# Detection and characterization of the SARS-CoV-2 lineage B.1.526 in New York

**DOI:** 10.1101/2021.02.14.431043

**Authors:** Anthony P. West, Joel O. Wertheim, Jade C. Wang, Tetyana I. Vasylyeva, Jennifer L. Havens, Moinuddin A. Chowdhury, Edimarlyn Gonzalez, Courtney E. Fang, Steve S. Di Lonardo, Scott Hughes, Jennifer L. Rakeman, Henry H. Lee, Christopher O. Barnes, Priyanthi N. P. Gnanapragasam, Zhi Yang, Christian Gaebler, Marina Caskey, Michel C. Nussenzweig, Jennifer R. Keeffe, Pamela J. Bjorkman

## Abstract

Wide-scale SARS-CoV-2 genome sequencing is critical to tracking viral evolution during the ongoing pandemic. Variants first detected in the United Kingdom, South Africa, and Brazil have spread to multiple countries. We developed the software tool, Variant Database (VDB), for quickly examining the changing landscape of spike mutations. Using VDB, we detected an emerging lineage of SARS-CoV-2 in the New York region that shares mutations with previously reported variants. The most common sets of spike mutations in this lineage (now designated as B.1.526) are L5F, T95I, D253G, E484K or S477N, D614G, and A701V. This lineage was first sequenced in late November 2020 when it represented <1% of sequenced coronavirus genomes that were collected in New York City (NYC). By February 2021, genomes from this lineage accounted for ^~^32% of 3288 sequenced genomes from NYC specimens. Phylodynamic inference confirmed the rapid growth of the B.1.526 lineage in NYC, notably the sub-clade defined by the spike mutation E484K, which has outpaced the growth of other variants in NYC. Pseudovirus neutralization experiments demonstrated that B.1.526 spike mutations adversely affect the neutralization titer of convalescent and vaccinee plasma, indicating the public health importance of this lineage.

## Supplementary material for "Detection and characterization of the SARS-CoV-2 lineage B.1.526 in New York": Supp. Data 1

```
#Supplementary Data 1. List of SARS-CoV-2 genomes used in phylogenetic and phylodynamic analyses
hCoV-19/USA/NY-NYCPHL-000001/2020|2020-03-02
hCoV-19/USA/NY-NYCPHL-000002/2020|2020-03-02
hCoV-19/USA/NY-NYCPHL-000003/2020|2020-03-04
hCoV-19/USA/NY-NYCPHL-000005/2020|2020-03-04
hCoV-19/USA/NY-NYCPHL-000006/2020|2020-03-06
hCoV-19/USA/NY-NYCPHL-000007/2020|2020-03-04
hCoV-19/USA/NY-NYCPHL-000009/2020|2020-03-07
hCoV-19/USA/NY-NYCPHL-000010/2020|2020-03-08
hCoV-19/USA/NY-NYCPHL-000011/2020|2020-03-06
hCoV-19/USA/NY-NYCPHL-000012/2020|2020-03-09
hCoV-19/USA/NY-NYCPHL-000013/2020|2020-03-09
hCoV-19/USA/NY-NYCPHL-000014/2020|2020-03-09
hCoV-19/USA/NY-NYCPHL-000015/2020|2020-03-10
hCoV-19/USA/NY-NYCPHL-000016/2020|2020-03-10
hCoV-19/USA/NY-NYCPHL-000017/2020|2020-03-11
hCoV-19/USA/NY-NYCPHL-000019/2020|2020-03-10
hCoV-19/USA/NY-NYCPHL-000021/2020|2020-03-10
hCoV-19/USA/NY-NYCPHL-000022/2020|2020-03-10
hCoV-19/USA/NY-NYCPHL-000023/2020|2020-03-10
hCoV-19/USA/NY-NYCPHL-000024/2020|2020-03-11
hCoV-19/USA/NY-NYCPHL-000025/2020|2020-03-10
hCoV-19/USA/NY-NYCPHL-000026/2020|2020-03-10
hCoV-19/USA/NY-NYCPHL-000027/2020|2020-03-11
hCoV-19/USA/NY-NYCPHL-000028/2020|2020-03-12
hCoV-19/USA/NY-NYCPHL-000029/2020|2020-03-09
hCoV-19/USA/NY-NYCPHL-000030/2020|2020-03-12
hCoV-19/USA/NY-NYCPHL-000031/2020|2020-03-09
hCoV-19/USA/NY-NYCPHL-000032/2020|2020-03-12
hCoV-19/USA/NY-NYCPHL-000033/2020|2020-03-05
hCoV-19/USA/NY-NYCPHL-000034/2020|2020-03-09
hCoV-19/USA/NY-NYCPHL-000036/2020|2020-03-09
hCoV-19/USA/NY-NYCPHL-000037/2020|2020-03-09
hCoV-19/USA/NY-NYCPHL-000038/2020|2020-03-09
hCoV-19/USA/NY-NYCPHL-000039/2020|2020-03-09
hCoV-19/USA/NY-NYCPHL-000040/2020|2020-03-11
hCoV-19/USA/NY-NYCPHL-000041/2020|2020-03-08
hCoV-19/USA/NY-NYCPHL-000042/2020|2020-03-08
hCoV-19/USA/NY-NYCPHL-000043/2020|2020-03-08
hCoV-19/USA/NY-NYCPHL-000044/2020|2020-03-09
hCoV-19/USA/NY-NYCPHL-000045/2020|2020-03-09
hCoV-19/USA/NY-NYCPHL-000046/2020|2020-03-09
hCoV-19/USA/NY-NYCPHL-000047/2020|2020-03-09
hCoV-19/USA/NY-NYCPHL-000048/2020|2020-03-09
hCoV-19/USA/NY-NYCPHL-000049/2020|2020-03-10
hCoV-19/USA/NY-NYCPHL-000050/2020|2020-03-05
hCoV-19/USA/NY-NYCPHL-000051/2020|2020-03-05
hCoV-19/USA/NY-NYCPHL-000052/2020|2020-03-08
hCoV-19/USA/NY-NYCPHL-000053/2020|2020-03-09
hCoV-19/USA/NY-NYCPHL-000054/2020|2020-03-07
hCoV-19/USA/NY-NYCPHL-000055/2020|2020-03-09
hCoV-19/USA/NY-NYCPHL-000056/2020|2020-03-16
hCoV-19/USA/NY-NYCPHL-000057/2020|2020-03-17
hCoV-19/USA/NY-NYCPHL-000058/2020|2020-03-17
hCoV-19/USA/NY-NYCPHL-000059/2020|2020-03-17
hCoV-19/USA/NY-NYCPHL-000060/2020|2020-03-17
hCoV-19/USA/NY-NYCPHL-000061/2020|2020-03-16
hCoV-19/USA/NY-NYCPHL-000062/2020|2020-03-16
hCoV-19/USA/NY-NYCPHL-000063/2020|2020-03-11
hCoV-19/USA/NY-NYCPHL-000064/2020|2020-03-11
hCoV-19/USA/NY-NYCPHL-000065/2020|2020-03-12
hCoV-19/USA/NY-NYCPHL-000066/2020|2020-03-11
hCoV-19/USA/NY-NYCPHL-000067/2020|2020-03-10
hCoV-19/USA/NY-NYCPHL-000068/2020|2020-03-11
hCoV-19/USA/NY-NYCPHL-000069/2020|2020-03-14
hCoV-19/USA/NY-NYCPHL-000070/2020|2020-03-14
hCoV-19/USA/NY-NYCPHL-000071/2020|2020-03-12
hCoV-19/USA/NY-NYCPHL-000072/2020|2020-03-14
hCoV-19/USA/NY-NYCPHL-000073/2020|2020-03-10
hCoV-19/USA/NY-NYCPHL-000074/2020|2020-03-10
hCoV-19/USA/NY-NYCPHL-000075/2020|2020-03-11
hCoV-19/USA/NY-NYCPHL-000076/2020|2020-03-11
hCoV-19/USA/NY-NYCPHL-000077/2020|2020-03-12
hCoV-19/USA/NY-NYCPHL-000078/2020|2020-03-12
hCoV-19/USA/NY-NYCPHL-000079/2020|2020-03-12
hCoV-19/USA/NY-NYCPHL-000080/2020|2020-03-17
hCoV-19/USA/NY-NYCPHL-000081/2020|2020-03-17
hCoV-19/USA/NY-NYCPHL-000082/2020|2020-03-18
hCoV-19/USA/NY-NYCPHL-000083/2020|2020-03-18
hCoV-19/USA/NY-NYCPHL-000084/2020|2020-03-19
hCoV-19/USA/NY-NYCPHL-000085/2020|2020-03-19
hCoV-19/USA/NY-NYCPHL-000086/2020|2020-03-19
hCoV-19/USA/NY-NYCPHL-000087/2020|2020-03-20
hCoV-19/USA/NY-NYCPHL-000088/2020|2020-03-21
hCoV-19/USA/NY-NYCPHL-000089/2020|2020-03-21
hCoV-19/USA/NY-NYCPHL-000090/2020|2020-03-21
hCoV-19/USA/NY-NYCPHL-000091/2020|2020-03-22
hCoV-19/USA/NY-NYCPHL-000092/2020|2020-03-22
hCoV-19/USA/NY-NYCPHL-000093/2020|2020-03-22
hCoV-19/USA/NY-NYCPHL-000094/2020|2020-03-23
hCoV-19/USA/NY-NYCPHL-000095/2020|2020-03-23
hCoV-19/USA/NY-NYCPHL-000096/2020|2020-03-23
hCoV-19/USA/NY-NYCPHL-000098/2020|2020-03-24
hCoV-19/USA/NY-NYCPHL-000099/2020|2020-03-24
hCoV-19/USA/NY-NYCPHL-000100/2020|2020-03-24
hCoV-19/USA/NY-NYCPHL-000101/2020|2020-03-25
hCoV-19/USA/NY-NYCPHL-000102/2020|2020-03-25
hCoV-19/USA/NY-NYCPHL-000103/2020|2020-03-25
hCoV-19/USA/NY-NYCPHL-000104/2020|2020-03-26
hCoV-19/USA/NY-NYCPHL-000105/2020|2020-03-26
hCoV-19/USA/NY-NYCPHL-000106/2020|2020-03-26
hCoV-19/USA/NY-NYCPHL-000107/2020|2020-03-26
hCoV-19/USA/NY-NYCPHL-000108/2020|2020-03-27
hCoV-19/USA/NY-NYCPHL-000109/2020|2020-03-27
hCoV-19/USA/NY-NYCPHL-000110/2020|2020-03-27
hCoV-19/USA/NY-NYCPHL-000111/2020|2020-03-28
hCoV-19/USA/NY-NYCPHL-000112/2020|2020-03-28
hCoV-19/USA/NY-NYCPHL-000113/2020|2020-03-28
hCoV-19/USA/NY-NYCPHL-000114/2020|2020-03-28
hCoV-19/USA/NY-NYCPHL-000115/2020|2020-03-29
hCoV-19/USA/NY-NYCPHL-000116/2020|2020-03-29
hCoV-19/USA/NY-NYCPHL-000117/2020|2020-03-29
hCoV-19/USA/NY-NYCPHL-000119/2020|2020-03-30
hCoV-19/USA/NY-NYCPHL-000120/2020|2020-03-30
hCoV-19/USA/NY-NYCPHL-000121/2020|2020-03-30
hCoV-19/USA/NY-NYCPHL-000122/2020|2020-03-31
hCoV-19/USA/NY-NYCPHL-000123/2020|2020-03-31
hCoV-19/USA/NY-NYCPHL-000124/2020|2020-03-31
hCoV-19/USA/NY-NYCPHL-000125/2020|2020-04-01
hCoV-19/USA/NY-NYCPHL-000126/2020|2020-04-01
hCoV-19/USA/NY-NYCPHL-000127/2020|2020-04-02
hCoV-19/USA/NY-NYCPHL-000128/2020|2020-04-02
hCoV-19/USA/NY-NYCPHL-000129/2020|2020-04-02
hCoV-19/USA/NY-NYCPHL-000130/2020|2020-04-02
hCoV-19/USA/NY-NYCPHL-000131/2020|2020-04-02
hCoV-19/USA/NY-NYCPHL-000132/2020|2020-04-02
hCoV-19/USA/NY-NYCPHL-000133/2020|2020-04-02
hCoV-19/USA/NY-NYCPHL-000134/2020|2020-04-02
hCoV-19/USA/NY-NYCPHL-000135/2020|2020-04-02
hCoV-19/USA/NY-NYCPHL-000136/2020|2020-04-02
hCoV-19/USA/NY-NYCPHL-000137/2020|2020-04-02
hCoV-19/USA/NY-NYCPHL-000138/2020|2020-04-02
hCoV-19/USA/NY-NYCPHL-000139/2020|2020-04-02
hCoV-19/USA/NY-NYCPHL-000140/2020|2020-04-02
hCoV-19/USA/NY-NYCPHL-000141/2020|2020-04-03
hCoV-19/USA/NY-NYCPHL-000142/2020|2020-04-03
hCoV-19/USA/NY-NYCPHL-000143/2020|2020-04-03
hCoV-19/USA/NY-NYCPHL-000144/2020|2020-04-03
hCoV-19/USA/NY-NYCPHL-000145/2020|2020-04-03
hCoV-19/USA/NY-NYCPHL-000146/2020|2020-04-04
hCoV-19/USA/NY-NYCPHL-000147/2020|2020-04-04
hCoV-19/USA/NY-NYCPHL-000148/2020|2020-04-04
hCoV-19/USA/NY-NYCPHL-000149/2020|2020-04-04
hCoV-19/USA/NY-NYCPHL-000150/2020|2020-04-05
hCoV-19/USA/NY-NYCPHL-000151/2020|2020-04-05
hCoV-19/USA/NY-NYCPHL-000152/2020|2020-04-06
hCoV-19/USA/NY-NYCPHL-000153/2020|2020-04-06
hCoV-19/USA/NY-NYCPHL-000154/2020|2020-04-06
hCoV-19/USA/NY-NYCPHL-000155/2020|2020-04-07
hCoV-19/USA/NY-NYCPHL-000156/2020|2020-04-08
hCoV-19/USA/NY-NYCPHL-000157/2020|2020-04-08
hCoV-19/USA/NY-NYCPHL-000158/2020|2020-04-09
hCoV-19/USA/NY-NYCPHL-000159/2020|2020-04-12
hCoV-19/USA/NY-NYCPHL-000160/2020|2020-04-08
hCoV-19/USA/NY-NYCPHL-000161/2020|2020-04-08
hCoV-19/USA/NY-NYCPHL-000162/2020|2020-04-08
hCoV-19/USA/NY-NYCPHL-000163/2020|2020-04-09
hCoV-19/USA/NY-NYCPHL-000164/2020|2020-04-09
hCoV-19/USA/NY-NYCPHL-000165/2020|2020-04-09
hCoV-19/USA/NY-NYCPHL-000166/2020|2020-04-10
hCoV-19/USA/NY-NYCPHL-000167/2020|2020-04-10
hCoV-19/USA/NY-NYCPHL-000168/2020|2020-04-10
hCoV-19/USA/NY-NYCPHL-000169/2020|2020-04-11
hCoV-19/USA/NY-NYCPHL-000170/2020|2020-04-11
hCoV-19/USA/NY-NYCPHL-000171/2020|2020-04-11
hCoV-19/USA/NY-NYCPHL-000172/2020|2020-04-11
hCoV-19/USA/NY-NYCPHL-000173/2020|2020-04-11
hCoV-19/USA/NY-NYCPHL-000174/2020|2020-04-12
hCoV-19/USA/NY-NYCPHL-000175/2020|2020-04-12
hCoV-19/USA/NY-NYCPHL-000177/2020|2020-04-13
hCoV-19/USA/NY-NYCPHL-000178/2020|2020-04-14
hCoV-19/USA/NY-NYCPHL-000179/2020|2020-04-15
hCoV-19/USA/NY-NYCPHL-000180/2020|2020-04-15
hCoV-19/USA/NY-NYCPHL-000181/2020|2020-04-16
hCoV-19/USA/NY-NYCPHL-000182/2020|2020-04-18
hCoV-19/USA/NY-NYCPHL-000183/2020|2020-04-19
hCoV-19/USA/NY-NYCPHL-000184/2020|2020-04-21
hCoV-19/USA/NY-NYCPHL-000185/2020|2020-04-22
hCoV-19/USA/NY-NYCPHL-000186/2020|2020-04-22
hCoV-19/USA/NY-NYCPHL-000187/2020|2020-04-12
hCoV-19/USA/NY-NYCPHL-000188/2020|2020-04-13
hCoV-19/USA/NY-NYCPHL-000189/2020|2020-04-13
hCoV-19/USA/NY-NYCPHL-000190/2020|2020-04-13
hCoV-19/USA/NY-NYCPHL-000191/2020|2020-04-14
hCoV-19/USA/NY-NYCPHL-000192/2020|2020-04-14
hCoV-19/USA/NY-NYCPHL-000193/2020|2020-04-14
hCoV-19/USA/NY-NYCPHL-000194/2020|2020-04-15
hCoV-19/USA/NY-NYCPHL-000195/2020|2020-04-15
hCoV-19/USA/NY-NYCPHL-000196/2020|2020-04-15
hCoV-19/USA/NY-NYCPHL-000197/2020|2020-04-16
hCoV-19/USA/NY-NYCPHL-000198/2020|2020-04-16
hCoV-19/USA/NY-NYCPHL-000200/2020|2020-04-17
hCoV-19/USA/NY-NYCPHL-000201/2020|2020-04-17
hCoV-19/USA/NY-NYCPHL-000202/2020|2020-04-17
hCoV-19/USA/NY-NYCPHL-000203/2020|2020-04-17
hCoV-19/USA/NY-NYCPHL-000205/2020|2020-04-18
hCoV-19/USA/NY-NYCPHL-000206/2020|2020-04-18
hCoV-19/USA/NY-NYCPHL-000207/2020|2020-04-19
hCoV-19/USA/NY-NYCPHL-000208/2020|2020-04-19
hCoV-19/USA/NY-NYCPHL-000209/2020|2020-04-19
hCoV-19/USA/NY-NYCPHL-000210/2020|2020-04-20
hCoV-19/USA/NY-NYCPHL-000211/2020|2020-04-20
hCoV-19/USA/NY-NYCPHL-000212/2020|2020-04-21
hCoV-19/USA/NY-NYCPHL-000214/2020|2020-04-21
hCoV-19/USA/NY-NYCPHL-000216/2020|2020-04-22
hCoV-19/USA/NY-NYCPHL-000217/2020|2020-04-23
hCoV-19/USA/NY-NYCPHL-000218/2020|2020-04-27
hCoV-19/USA/NY-NYCPHL-000219/2020|2020-04-28
hCoV-19/USA/NY-NYCPHL-000220/2020|2020-04-29
hCoV-19/USA/NY-NYCPHL-000222/2020|2020-03-18
hCoV-19/USA/NY-NYCPHL-000223/2020|2020-03-19
hCoV-19/USA/NY-NYCPHL-000224/2020|2020-03-19
hCoV-19/USA/NY-NYCPHL-000225/2020|2020-03-23
hCoV-19/USA/NY-NYCPHL-000226/2020|2020-03-23
hCoV-19/USA/NY-NYCPHL-000227/2020|2020-04-02
hCoV-19/USA/NY-NYCPHL-000228/2020|2020-03-19
hCoV-19/USA/NY-NYCPHL-000229/2020|2020-03-19
hCoV-19/USA/NY-NYCPHL-000230/2020|2020-03-23
hCoV-19/USA/NY-NYCPHL-000231/2020|2020-03-26
hCoV-19/USA/NY-NYCPHL-000232/2020|2020-03-27
hCoV-19/USA/NY-NYCPHL-000233/2020|2020-04-01
hCoV-19/USA/NY-NYCPHL-000234/2020|2020-04-04
hCoV-19/USA/NY-NYCPHL-000235/2020|2020-03-15
hCoV-19/USA/NY-NYCPHL-000236/2020|2020-03-18
hCoV-19/USA/NY-NYCPHL-000237/2020|2020-03-24
hCoV-19/USA/NY-NYCPHL-000238/2020|2020-04-11
hCoV-19/USA/NY-NYCPHL-000241/2020|2020-04-11
hCoV-19/USA/NY-NYCPHL-000242/2020|2020-04-11
hCoV-19/USA/NY-NYCPHL-000243/2020|2020-04-12
hCoV-19/USA/NY-NYCPHL-000244/2020|2020-04-12
hCoV-19/USA/NY-NYCPHL-000246/2020|2020-04-13
hCoV-19/USA/NY-NYCPHL-000247/2020|2020-04-14
hCoV-19/USA/NY-NYCPHL-000248/2020|2020-04-16
hCoV-19/USA/NY-NYCPHL-000249/2020|2020-04-18
hCoV-19/USA/NY-NYCPHL-000250/2020|2020-04-19
hCoV-19/USA/NY-NYCPHL-000251/2020|2020-04-21
hCoV-19/USA/NY-NYCPHL-000252/2020|2020-04-23
hCoV-19/USA/NY-NYCPHL-000253/2020|2020-04-24
hCoV-19/USA/NY-NYCPHL-000254/2020|2020-04-24
hCoV-19/USA/NY-NYCPHL-000255/2020|2020-04-25
hCoV-19/USA/NY-NYCPHL-000256/2020|2020-04-25
hCoV-19/USA/NY-NYCPHL-000257/2020|2020-04-26
hCoV-19/USA/NY-NYCPHL-000258/2020|2020-04-29
hCoV-19/USA/NY-NYCPHL-000259/2020|2020-03-15
hCoV-19/USA/NY-NYCPHL-000260/2020|2020-03-15
hCoV-19/USA/NY-NYCPHL-000261/2020|2020-03-15
hCoV-19/USA/NY-NYCPHL-000262/2020|2020-03-16
hCoV-19/USA/NY-NYCPHL-000263/2020|2020-03-16
hCoV-19/USA/NY-NYCPHL-000264/2020|2020-03-16
hCoV-19/USA/NY-NYCPHL-000265/2020|2020-03-16
hCoV-19/USA/NY-NYCPHL-000266/2020|2020-03-16
hCoV-19/USA/NY-NYCPHL-000267/2020|2020-03-16
hCoV-19/USA/NY-NYCPHL-000268/2020|2020-03-16
hCoV-19/USA/NY-NYCPHL-000269/2020|2020-03-17
hCoV-19/USA/NY-NYCPHL-000270/2020|2020-03-17
hCoV-19/USA/NY-NYCPHL-000271/2020|2020-03-17
hCoV-19/USA/NY-NYCPHL-000272/2020|2020-03-17
hCoV-19/USA/NY-NYCPHL-000273/2020|2020-03-18
hCoV-19/USA/NY-NYCPHL-000274/2020|2020-03-18
hCoV-19/USA/NY-NYCPHL-000275/2020|2020-03-18
hCoV-19/USA/NY-NYCPHL-000276/2020|2020-03-19
hCoV-19/USA/NY-NYCPHL-000277/2020|2020-03-20
hCoV-19/USA/NY-NYCPHL-000278/2020|2020-03-20
hCoV-19/USA/NY-NYCPHL-000279/2020|2020-03-20
hCoV-19/USA/NY-NYCPHL-000280/2020|2020-03-20
hCoV-19/USA/NY-NYCPHL-000281/2020|2020-03-20
hCoV-19/USA/NY-NYCPHL-000282/2020|2020-03-20
hCoV-19/USA/NY-NYCPHL-000283/2020|2020-03-20
hCoV-19/USA/NY-NYCPHL-000284/2020|2020-03-20
hCoV-19/USA/NY-NYCPHL-000285/2020|2020-03-20
hCoV-19/USA/NY-NYCPHL-000286/2020|2020-03-20
hCoV-19/USA/NY-NYCPHL-000287/2020|2020-03-20
hCoV-19/USA/NY-NYCPHL-000288/2020|2020-03-20
hCoV-19/USA/NY-NYCPHL-000289/2020|2020-03-20
hCoV-19/USA/NY-NYCPHL-000290/2020|2020-03-20
hCoV-19/USA/NY-NYCPHL-000291/2020|2020-03-20
hCoV-19/USA/NY-NYCPHL-000292/2020|2020-03-20
hCoV-19/USA/NY-NYCPHL-000293/2020|2020-03-22
hCoV-19/USA/NY-NYCPHL-000294/2020|2020-03-22
hCoV-19/USA/NY-NYCPHL-000295/2020|2020-03-23
hCoV-19/USA/NY-NYCPHL-000296/2020|2020-03-23
hCoV-19/USA/NY-NYCPHL-000297/2020|2020-04-05
hCoV-19/USA/NY-NYCPHL-000298/2020|2020-04-05
hCoV-19/USA/NY-NYCPHL-000299/2020|2020-04-05
hCoV-19/USA/NY-NYCPHL-000300/2020|2020-03-13
hCoV-19/USA/NY-NYCPHL-000301/2020|2020-03-13
hCoV-19/USA/NY-NYCPHL-000302/2020|2020-03-14
hCoV-19/USA/NY-NYCPHL-000303/2020|2020-03-14
hCoV-19/USA/NY-NYCPHL-000304/2020|2020-03-14
hCoV-19/USA/NY-NYCPHL-000305/2020|2020-03-15
hCoV-19/USA/NY-NYCPHL-000306/2020|2020-03-15
hCoV-19/USA/NY-NYCPHL-000307/2020|2020-03-15
hCoV-19/USA/NY-NYCPHL-000308/2020|2020-03-15
hCoV-19/USA/NY-NYCPHL-000309/2020|2020-03-15
hCoV-19/USA/NY-NYCPHL-000310/2020|2020-03-15
hCoV-19/USA/NY-NYCPHL-000311/2020|2020-03-15
hCoV-19/USA/NY-NYCPHL-000312/2020|2020-03-15
hCoV-19/USA/NY-NYCPHL-000314/2020|2020-05-01
hCoV-19/USA/NY-NYCPHL-000315/2020|2020-04-23
hCoV-19/USA/NY-NYCPHL-000317/2020|2020-04-28
hCoV-19/USA/NY-NYCPHL-000318/2020|2020-04-28
hCoV-19/USA/NY-NYCPHL-000319/2020|2020-04-30
hCoV-19/USA/NY-NYCPHL-000325/2020|2020-04-30
hCoV-19/USA/NY-NYCPHL-000332/2020|2020-05-04
hCoV-19/USA/NY-NYCPHL-000333/2020|2020-05-04
hCoV-19/USA/NY-NYCPHL-000334/2020|2020-04-07
hCoV-19/USA/NY-NYCPHL-000335/2020|2020-04-08
hCoV-19/USA/NY-NYCPHL-000337/2020|2020-04-09
hCoV-19/USA/NY-NYCPHL-000338/2020|2020-04-09
hCoV-19/USA/NY-NYCPHL-000339/2020|2020-04-09
hCoV-19/USA/NY-NYCPHL-000340/2020|2020-04-09
hCoV-19/USA/NY-NYCPHL-000341/2020|2020-04-10
hCoV-19/USA/NY-NYCPHL-000342/2020|2020-04-10
hCoV-19/USA/NY-NYCPHL-000343/2020|2020-04-10
hCoV-19/USA/NY-NYCPHL-000345/2020|2020-04-20
hCoV-19/USA/NY-NYCPHL-000348/2020|2020-04-22
hCoV-19/USA/NY-NYCPHL-000349/2020|2020-04-24
hCoV-19/USA/NY-NYCPHL-000350/2020|2020-04-25
hCoV-19/USA/NY-NYCPHL-000353/2020|2020-03-08
hCoV-19/USA/NY-NYCPHL-000354/2020|2020-03-10
hCoV-19/USA/NY-NYCPHL-000355/2020|2020-03-10
hCoV-19/USA/NY-NYCPHL-000356/2020|2020-03-11
hCoV-19/USA/NY-NYCPHL-000357/2020|2020-03-11
hCoV-19/USA/NY-NYCPHL-000361/2020|2020-03-12
hCoV-19/USA/NY-NYCPHL-000363/2020|2020-03-13
hCoV-19/USA/NY-NYCPHL-000364/2020|2020-03-13
hCoV-19/USA/NY-NYCPHL-000368/2020|2020-03-15
hCoV-19/USA/NY-NYCPHL-000369/2020|2020-03-16
hCoV-19/USA/NY-NYCPHL-000372/2020|2020-03-20
hCoV-19/USA/NY-NYCPHL-000376/2020|2020-03-21
hCoV-19/USA/NY-NYCPHL-000378/2020|2020-03-23
hCoV-19/USA/NY-NYCPHL-000379/2020|2020-03-25
hCoV-19/USA/NY-NYCPHL-000381/2020|2020-03-28
hCoV-19/USA/NY-NYCPHL-000382/2020|2020-03-29
hCoV-19/USA/NY-NYCPHL-000383/2020|2020-03-29
hCoV-19/USA/NY-NYCPHL-000390/2020|2020-04-05
hCoV-19/USA/NY-NYCPHL-000391/2020|2020-04-06
hCoV-19/USA/NY-NYCPHL-000393/2020|2020-04-07
hCoV-19/USA/NY-NYCPHL-000394/2020|2020-04-08
hCoV-19/USA/NY-NYCPHL-000396/2020|2020-03-04
hCoV-19/USA/NY-NYCPHL-000397/2020|2020-03-06
hCoV-19/USA/NY-NYCPHL-000398/2020|2020-04-04
hCoV-19/USA/NY-NYCPHL-000399/2020|2020-03-23
hCoV-19/USA/NY-NYCPHL-000400/2020|2020-03-23
hCoV-19/USA/NY-NYCPHL-000401/2020|2020-03-23
hCoV-19/USA/NY-NYCPHL-000402/2020|2020-03-24
hCoV-19/USA/NY-NYCPHL-000403/2020|2020-03-24
hCoV-19/USA/NY-NYCPHL-000404/2020|2020-03-24
hCoV-19/USA/NY-NYCPHL-000405/2020|2020-03-25
hCoV-19/USA/NY-NYCPHL-000406/2020|2020-03-25
hCoV-19/USA/NY-NYCPHL-000407/2020|2020-03-25
hCoV-19/USA/NY-NYCPHL-000408/2020|2020-03-25
hCoV-19/USA/NY-NYCPHL-000409/2020|2020-04-11
hCoV-19/USA/NY-NYCPHL-000410/2020|2020-03-26
hCoV-19/USA/NY-NYCPHL-000411/2020|2020-03-26
hCoV-19/USA/NY-NYCPHL-000412/2020|2020-03-27
hCoV-19/USA/NY-NYCPHL-000413/2020|2020-03-27
hCoV-19/USA/NY-NYCPHL-000414/2020|2020-03-28
hCoV-19/USA/NY-NYCPHL-000415/2020|2020-03-29
hCoV-19/USA/NY-NYCPHL-000416/2020|2020-03-29
hCoV-19/USA/NY-NYCPHL-000418/2020|2020-03-30
hCoV-19/USA/NY-NYCPHL-000419/2020|2020-03-30
hCoV-19/USA/NY-NYCPHL-000420/2020|2020-03-30
hCoV-19/USA/NY-NYCPHL-000421/2020|2020-03-31
hCoV-19/USA/NY-NYCPHL-000422/2020|2020-03-31
hCoV-19/USA/NY-NYCPHL-000423/2020|2020-03-31
hCoV-19/USA/NY-NYCPHL-000424/2020|2020-04-13
hCoV-19/USA/NY-NYCPHL-000425/2020|2020-04-14
hCoV-19/USA/NY-NYCPHL-000426/2020|2020-04-14
hCoV-19/USA/NY-NYCPHL-000430/2020|2020-04-19
hCoV-19/USA/NY-NYCPHL-000433/2020|2020-04-21
hCoV-19/USA/NY-NYCPHL-000434/2020|2020-04-21
hCoV-19/USA/NY-NYCPHL-000439/2020|2020-03-09
hCoV-19/USA/NY-NYCPHL-000440/2020|2020-03-12
hCoV-19/USA/NY-NYCPHL-000441/2020|2020-03-18
hCoV-19/USA/NY-NYCPHL-000442/2020|2020-04-11
hCoV-19/USA/NY-NYCPHL-000443/2020|2020-03-31
hCoV-19/USA/NY-NYCPHL-000444/2020|2020-04-01
hCoV-19/USA/NY-NYCPHL-000445/2020|2020-04-01
hCoV-19/USA/NY-NYCPHL-000446/2020|2020-04-01
hCoV-19/USA/NY-NYCPHL-000447/2020|2020-04-03
hCoV-19/USA/NY-NYCPHL-000448/2020|2020-04-03
hCoV-19/USA/NY-NYCPHL-000449/2020|2020-04-03
hCoV-19/USA/NY-NYCPHL-000450/2020|2020-04-03
hCoV-19/USA/NY-NYCPHL-000451/2020|2020-03-23
hCoV-19/USA/NY-NYCPHL-000452/2020|2020-04-04
hCoV-19/USA/NY-NYCPHL-000453/2020|2020-04-04
hCoV-19/USA/NY-NYCPHL-000454/2020|2020-04-05
hCoV-19/USA/NY-NYCPHL-000456/2020|2020-04-06
hCoV-19/USA/NY-NYCPHL-000457/2020|2020-04-06
hCoV-19/USA/NY-NYCPHL-000458/2020|2020-04-05
hCoV-19/USA/NY-NYCPHL-000461/2020|2020-05-05
hCoV-19/USA/NY-NYCPHL-000463/2020|2020-05-07
hCoV-19/USA/NY-NYCPHL-000464/2020|2020-05-07
hCoV-19/USA/NY-NYCPHL-000465/2020|2020-05-07
hCoV-19/USA/NY-NYCPHL-000466/2020|2020-05-08
hCoV-19/USA/NY-NYCPHL-000467/2020|2020-05-09
hCoV-19/USA/NY-NYCPHL-000468/2020|2020-05-12
hCoV-19/USA/NY-NYCPHL-000469/2020|2020-05-01
hCoV-19/USA/NY-NYCPHL-000470/2020|2020-05-01
hCoV-19/USA/NY-NYCPHL-000472/2020|2020-05-01
hCoV-19/USA/NY-NYCPHL-000473/2020|2020-05-02
hCoV-19/USA/NY-NYCPHL-000475/2020|2020-05-02
hCoV-19/USA/NY-NYCPHL-000477/2020|2020-05-05
hCoV-19/USA/NY-NYCPHL-000478/2020|2020-05-05
hCoV-19/USA/NY-NYCPHL-000479/2020|2020-05-06
hCoV-19/USA/NY-NYCPHL-000480/2020|2020-05-06
hCoV-19/USA/NY-NYCPHL-000481/2020|2020-05-06
hCoV-19/USA/NY-NYCPHL-000483/2020|2020-05-07
hCoV-19/USA/NY-NYCPHL-000485/2020|2020-04-10
hCoV-19/USA/NY-NYCPHL-000486/2020|2020-04-11
hCoV-19/USA/NY-NYCPHL-000487/2020|2020-03-28
hCoV-19/USA/NY-NYCPHL-000490/2020|2020-04-01
hCoV-19/USA/NY-NYCPHL-000491/2020|2020-04-01
hCoV-19/USA/NY-NYCPHL-000492/2020|2020-04-04
hCoV-19/USA/NY-NYCPHL-000494/2020|2020-05-14
hCoV-19/USA/NY-NYCPHL-000495/2020|2020-05-13
hCoV-19/USA/NY-NYCPHL-000496/2020|2020-04-05
hCoV-19/USA/NY-NYCPHL-000498/2020|2020-04-07
hCoV-19/USA/NY-NYCPHL-000499/2020|2020-04-07
hCoV-19/USA/NY-NYCPHL-000500/2020|2020-03-29
hCoV-19/USA/NY-NYCPHL-000501/2020|2020-03-29
hCoV-19/USA/NY-NYCPHL-000502/2020|2020-03-28
hCoV-19/USA/NY-NYCPHL-000503/2020|2020-03-28
hCoV-19/USA/NY-NYCPHL-000504/2020|2020-03-27
hCoV-19/USA/NY-NYCPHL-000505/2020|2020-03-26
hCoV-19/USA/NY-NYCPHL-000506/2020|2020-03-25
hCoV-19/USA/NY-NYCPHL-000507/2020|2020-03-25
hCoV-19/USA/NY-NYCPHL-000508/2020|2020-03-25
hCoV-19/USA/NY-NYCPHL-000509/2020|2020-03-25
hCoV-19/USA/NY-NYCPHL-000510/2020|2020-03-24
hCoV-19/USA/NY-NYCPHL-000511/2020|2020-03-25
hCoV-19/USA/NY-NYCPHL-000512/2020|2020-03-23
hCoV-19/USA/NY-NYCPHL-000513/2020|2020-03-23
hCoV-19/USA/NY-NYCPHL-000514/2020|2020-03-22
hCoV-19/USA/NY-NYCPHL-000515/2020|2020-03-20
hCoV-19/USA/NY-NYCPHL-000516/2020|2020-03-20
hCoV-19/USA/NY-NYCPHL-000517/2020|2020-03-18
hCoV-19/USA/NY-NYCPHL-000518/2020|2020-03-18
hCoV-19/USA/NY-NYCPHL-000519/2020|2020-03-16
hCoV-19/USA/NY-NYCPHL-000520/2020|2020-03-16
hCoV-19/USA/NY-NYCPHL-000521/2020|2020-03-12
hCoV-19/USA/NY-NYCPHL-000522/2020|2020-03-08
hCoV-19/USA/NY-NYCPHL-000523/2020|2020-03-19
hCoV-19/USA/NY-NYCPHL-000524/2020|2020-04-07
hCoV-19/USA/NY-NYCPHL-000525/2020|2020-04-08
hCoV-19/USA/NY-NYCPHL-000526/2020|2020-04-06
hCoV-19/USA/NY-NYCPHL-000527/2020|2020-04-06
hCoV-19/USA/NY-NYCPHL-000528/2020|2020-04-05
hCoV-19/USA/NY-NYCPHL-000529/2020|2020-04-03
hCoV-19/USA/NY-NYCPHL-000530/2020|2020-04-02
hCoV-19/USA/NY-NYCPHL-000531/2020|2020-04-01
hCoV-19/USA/NY-NYCPHL-000532/2020|2020-03-12
hCoV-19/USA/NY-NYCPHL-000533/2020|2020-03-18
hCoV-19/USA/NY-NYCPHL-000534/2020|2020-03-18
hCoV-19/USA/NY-NYCPHL-000536/2020|2020-03-18
hCoV-19/USA/NY-NYCPHL-000537/2020|2020-03-18
hCoV-19/USA/NY-NYCPHL-000538/2020|2020-03-18
hCoV-19/USA/NY-NYCPHL-000539/2020|2020-03-19
hCoV-19/USA/NY-NYCPHL-000540/2020|2020-03-20
hCoV-19/USA/NY-NYCPHL-000541/2020|2020-03-20
hCoV-19/USA/NY-NYCPHL-000542/2020|2020-03-21
hCoV-19/USA/NY-NYCPHL-000543/2020|2020-03-22
hCoV-19/USA/NY-NYCPHL-000544/2020|2020-03-22
hCoV-19/USA/NY-NYCPHL-000545/2020|2020-03-22
hCoV-19/USA/NY-NYCPHL-000546/2020|2020-03-23
hCoV-19/USA/NY-NYCPHL-000547/2020|2020-03-23
hCoV-19/USA/NY-NYCPHL-000548/2020|2020-03-23
hCoV-19/USA/NY-NYCPHL-000549/2020|2020-03-23
hCoV-19/USA/NY-NYCPHL-000550/2020|2020-03-24
hCoV-19/USA/NY-NYCPHL-000551/2020|2020-03-24
hCoV-19/USA/NY-NYCPHL-000552/2020|2020-03-24
hCoV-19/USA/NY-NYCPHL-000553/2020|2020-03-25
hCoV-19/USA/NY-NYCPHL-000554/2020|2020-03-25
hCoV-19/USA/NY-NYCPHL-000556/2020|2020-03-26
hCoV-19/USA/NY-NYCPHL-000557/2020|2020-03-26
hCoV-19/USA/NY-NYCPHL-000558/2020|2020-03-27
hCoV-19/USA/NY-NYCPHL-000559/2020|2020-03-27
hCoV-19/USA/NY-NYCPHL-000560/2020|2020-03-27
hCoV-19/USA/NY-NYCPHL-000561/2020|2020-03-27
hCoV-19/USA/NY-NYCPHL-000562/2020|2020-03-28
hCoV-19/USA/NY-NYCPHL-000563/2020|2020-03-28
hCoV-19/USA/NY-NYCPHL-000564/2020|2020-03-29
hCoV-19/USA/NY-NYCPHL-000565/2020|2020-03-29
hCoV-19/USA/NY-NYCPHL-000566/2020|2020-03-29
hCoV-19/USA/NY-NYCPHL-000567/2020|2020-03-30
hCoV-19/USA/NY-NYCPHL-000568/2020|2020-03-30
hCoV-19/USA/NY-NYCPHL-000569/2020|2020-03-30
hCoV-19/USA/NY-NYCPHL-000570/2020|2020-03-30
hCoV-19/USA/NY-NYCPHL-000571/2020|2020-03-30
hCoV-19/USA/NY-NYCPHL-000572/2020|2020-03-31
hCoV-19/USA/NY-NYCPHL-000573/2020|2020-04-01
hCoV-19/USA/NY-NYCPHL-000574/2020|2020-04-01
hCoV-19/USA/NY-NYCPHL-000575/2020|2020-04-02
hCoV-19/USA/NY-NYCPHL-000576/2020|2020-04-02
hCoV-19/USA/NY-NYCPHL-000577/2020|2020-04-02
hCoV-19/USA/NY-NYCPHL-000578/2020|2020-04-04
hCoV-19/USA/NY-NYCPHL-000580/2020|2020-03-08
hCoV-19/USA/NY-NYCPHL-000581/2020|2020-03-09
hCoV-19/USA/NY-NYCPHL-000582/2020|2020-03-09
hCoV-19/USA/NY-NYCPHL-000583/2020|2020-03-09
hCoV-19/USA/NY-NYCPHL-000584/2020|2020-03-09
hCoV-19/USA/NY-NYCPHL-000585/2020|2020-03-09
hCoV-19/USA/NY-NYCPHL-000586/2020|2020-03-09
hCoV-19/USA/NY-NYCPHL-000587/2020|2020-03-09
hCoV-19/USA/NY-NYCPHL-000588/2020|2020-03-10
hCoV-19/USA/NY-NYCPHL-000589/2020|2020-03-10
hCoV-19/USA/NY-NYCPHL-000590/2020|2020-03-10
hCoV-19/USA/NY-NYCPHL-000591/2020|2020-03-10
hCoV-19/USA/NY-NYCPHL-000592/2020|2020-03-10
hCoV-19/USA/NY-NYCPHL-000593/2020|2020-03-10
hCoV-19/USA/NY-NYCPHL-000594/2020|2020-03-10
hCoV-19/USA/NY-NYCPHL-000595/2020|2020-03-10
hCoV-19/USA/NY-NYCPHL-000596/2020|2020-03-10
hCoV-19/USA/NY-NYCPHL-000597/2020|2020-03-10
hCoV-19/USA/NY-NYCPHL-000598/2020|2020-03-10
hCoV-19/USA/NY-NYCPHL-000599/2020|2020-03-10
hCoV-19/USA/NY-NYCPHL-000600/2020|2020-03-10
hCoV-19/USA/NY-NYCPHL-000601/2020|2020-03-10
hCoV-19/USA/NY-NYCPHL-000602/2020|2020-03-10
hCoV-19/USA/NY-NYCPHL-000603/2020|2020-03-11
hCoV-19/USA/NY-NYCPHL-000604/2020|2020-03-11
hCoV-19/USA/NY-NYCPHL-000606/2020|2020-03-11
hCoV-19/USA/NY-NYCPHL-000607/2020|2020-03-11
hCoV-19/USA/NY-NYCPHL-000608/2020|2020-03-11
hCoV-19/USA/NY-NYCPHL-000609/2020|2020-03-11
hCoV-19/USA/NY-NYCPHL-000610/2020|2020-03-11
hCoV-19/USA/NY-NYCPHL-000611/2020|2020-03-11
hCoV-19/USA/NY-NYCPHL-000612/2020|2020-03-11
hCoV-19/USA/NY-NYCPHL-000613/2020|2020-03-11
hCoV-19/USA/NY-NYCPHL-000614/2020|2020-03-11
hCoV-19/USA/NY-NYCPHL-000615/2020|2020-03-11
hCoV-19/USA/NY-NYCPHL-000617/2020|2020-03-12
hCoV-19/USA/NY-NYCPHL-000618/2020|2020-03-12
hCoV-19/USA/NY-NYCPHL-000619/2020|2020-03-12
hCoV-19/USA/NY-NYCPHL-000620/2020|2020-03-12
hCoV-19/USA/NY-NYCPHL-000621/2020|2020-03-12
hCoV-19/USA/NY-NYCPHL-000622/2020|2020-03-12
hCoV-19/USA/NY-NYCPHL-000623/2020|2020-03-12
hCoV-19/USA/NY-NYCPHL-000624/2020|2020-03-12
hCoV-19/USA/NY-NYCPHL-000634/2020|2020-03-10
hCoV-19/USA/NY-NYCPHL-000636/2020|2020-03-10
hCoV-19/USA/NY-NYCPHL-000641/2020|2020-03-12
hCoV-19/USA/NY-NYCPHL-000647/2020|2020-03-12
hCoV-19/USA/NY-NYCPHL-000662/2020|2020-03-17
hCoV-19/USA/NY-NYCPHL-000668/2020|2020-03-18
hCoV-19/USA/NY-NYCPHL-000669/2020|2020-03-18
hCoV-19/USA/NY-NYCPHL-000670/2020|2020-03-18
hCoV-19/USA/NY-NYCPHL-000671/2020|2020-03-18
hCoV-19/USA/NY-NYCPHL-000672/2020|2020-03-18
hCoV-19/USA/NY-NYCPHL-000673/2020|2020-03-12
hCoV-19/USA/NY-NYCPHL-000674/2020|2020-03-12
hCoV-19/USA/NY-NYCPHL-000675/2020|2020-03-13
hCoV-19/USA/NY-NYCPHL-000676/2020|2020-03-13
hCoV-19/USA/NY-NYCPHL-000677/2020|2020-03-13
hCoV-19/USA/NY-NYCPHL-000678/2020|2020-03-13
hCoV-19/USA/NY-NYCPHL-000679/2020|2020-03-13
hCoV-19/USA/NY-NYCPHL-000681/2020|2020-03-14
hCoV-19/USA/NY-NYCPHL-000682/2020|2020-03-14
hCoV-19/USA/NY-NYCPHL-000683/2020|2020-03-14
hCoV-19/USA/NY-NYCPHL-000684/2020|2020-03-14
hCoV-19/USA/NY-NYCPHL-000685/2020|2020-03-14
hCoV-19/USA/NY-NYCPHL-000686/2020|2020-03-14
hCoV-19/USA/NY-NYCPHL-000687/2020|2020-03-14
hCoV-19/USA/NY-NYCPHL-000689/2020|2020-03-14
hCoV-19/USA/NY-NYCPHL-000690/2020|2020-03-14
hCoV-19/USA/NY-NYCPHL-000691/2020|2020-03-14
hCoV-19/USA/NY-NYCPHL-000692/2020|2020-03-15
hCoV-19/USA/NY-NYCPHL-000693/2020|2020-03-15
hCoV-19/USA/NY-NYCPHL-000694/2020|2020-03-15
hCoV-19/USA/NY-NYCPHL-000695/2020|2020-03-10
hCoV-19/USA/NY-NYCPHL-000730/2020|2020-03-16
hCoV-19/USA/NY-NYCPHL-000731/2020|2020-03-17
hCoV-19/USA/NY-NYCPHL-000732/2020|2020-03-20
hCoV-19/USA/NY-NYCPHL-000733/2020|2020-03-18
hCoV-19/USA/NY-NYCPHL-000734/2020|2020-03-17
hCoV-19/USA/NY-NYCPHL-000735/2020|2020-03-22
hCoV-19/USA/NY-NYCPHL-000737/2020|2020-03-22
hCoV-19/USA/NY-NYCPHL-000738/2020|2020-03-18
hCoV-19/USA/NY-NYCPHL-000739/2020|2020-03-19
hCoV-19/USA/NY-NYCPHL-000740/2020|2020-03-18
hCoV-19/USA/NY-NYCPHL-000741/2020|2020-03-19
hCoV-19/USA/NY-NYCPHL-000742/2020|2020-03-18
hCoV-19/USA/NY-NYCPHL-000743/2020|2020-03-19
hCoV-19/USA/NY-NYCPHL-000744/2020|2020-03-19
hCoV-19/USA/NY-NYCPHL-000745/2020|2020-03-19
hCoV-19/USA/NY-NYCPHL-000746/2020|2020-03-20
hCoV-19/USA/NY-NYCPHL-000748/2020|2020-03-21
hCoV-19/USA/NY-NYCPHL-000749/2020|2020-03-18
hCoV-19/USA/NY-NYCPHL-000750/2020|2020-03-21
hCoV-19/USA/NY-NYCPHL-000751/2020|2020-03-19
hCoV-19/USA/NY-NYCPHL-000752/2020|2020-03-21
hCoV-19/USA/NY-NYCPHL-000753/2020|2020-03-16
hCoV-19/USA/NY-NYCPHL-000754/2020|2020-03-20
hCoV-19/USA/NY-NYCPHL-000755/2020|2020-03-21
hCoV-19/USA/NY-NYCPHL-000756/2020|2020-03-19
hCoV-19/USA/NY-NYCPHL-000757/2020|2020-03-20
hCoV-19/USA/NY-NYCPHL-000758/2020|2020-03-22
hCoV-19/USA/NY-NYCPHL-000759/2020|2020-03-22
hCoV-19/USA/NY-NYCPHL-000760/2020|2020-03-17
hCoV-19/USA/NY-NYCPHL-000761/2020|2020-03-19
hCoV-19/USA/NY-NYCPHL-000762/2020|2020-03-20
hCoV-19/USA/NY-NYCPHL-000763/2020|2020-03-19
hCoV-19/USA/NY-NYCPHL-000764/2020|2020-03-18
hCoV-19/USA/NY-NYCPHL-000765/2020|2020-03-19
hCoV-19/USA/NY-NYCPHL-000766/2020|2020-03-20
hCoV-19/USA/NY-NYCPHL-000767/2020|2020-03-20
hCoV-19/USA/NY-NYCPHL-000768/2020|2020-03-19
hCoV-19/USA/NY-NYCPHL-000769/2020|2020-03-20
hCoV-19/USA/NY-NYCPHL-000770/2020|2020-03-20
hCoV-19/USA/NY-NYCPHL-000771/2020|2020-03-20
hCoV-19/USA/NY-NYCPHL-000772/2020|2020-03-20
hCoV-19/USA/NY-NYCPHL-000773/2020|2020-03-20
hCoV-19/USA/NY-NYCPHL-000774/2020|2020-03-16
hCoV-19/USA/NY-NYCPHL-000775/2020|2020-03-20
hCoV-19/USA/NY-NYCPHL-000776/2020|2020-03-20
hCoV-19/USA/NY-NYCPHL-000777/2020|2020-03-20
hCoV-19/USA/NY-NYCPHL-000778/2020|2020-03-20
hCoV-19/USA/NY-NYCPHL-000779/2020|2020-03-20
hCoV-19/USA/NY-NYCPHL-000780/2020|2020-03-20
hCoV-19/USA/NY-NYCPHL-000781/2020|2020-03-20
hCoV-19/USA/NY-NYCPHL-000782/2020|2020-03-21
hCoV-19/USA/NY-NYCPHL-000783/2020|2020-03-18
hCoV-19/USA/NY-NYCPHL-000784/2020|2020-03-21
hCoV-19/USA/NY-NYCPHL-000785/2020|2020-03-22
hCoV-19/USA/NY-NYCPHL-000786/2020|2020-03-22
hCoV-19/USA/NY-NYCPHL-000787/2020|2020-03-19
hCoV-19/USA/NY-NYCPHL-000788/2020|2020-03-22
hCoV-19/USA/NY-NYCPHL-000789/2020|2020-03-21
hCoV-19/USA/NY-NYCPHL-000790/2020|2020-03-22
hCoV-19/USA/NY-NYCPHL-000791/2020|2020-03-22
hCoV-19/USA/NY-NYCPHL-000792/2020|2020-03-17
hCoV-19/USA/NY-NYCPHL-000793/2020|2020-03-22
hCoV-19/USA/NY-NYCPHL-000794/2020|2020-03-17
hCoV-19/USA/NY-NYCPHL-000795/2020|2020-03-27
hCoV-19/USA/NY-NYCPHL-000796/2020|2020-03-25
hCoV-19/USA/NY-NYCPHL-000797/2020|2020-03-24
hCoV-19/USA/NY-NYCPHL-000798/2020|2020-03-23
hCoV-19/USA/NY-NYCPHL-000799/2020|2020-03-24
hCoV-19/USA/NY-NYCPHL-000800/2020|2020-03-24
hCoV-19/USA/NY-NYCPHL-000801/2020|2020-03-25
hCoV-19/USA/NY-NYCPHL-000802/2020|2020-03-26
hCoV-19/USA/NY-NYCPHL-000803/2020|2020-04-06
hCoV-19/USA/NY-NYCPHL-000804/2020|2020-03-24
hCoV-19/USA/NY-NYCPHL-000806/2020|2020-03-23
hCoV-19/USA/NY-NYCPHL-000807/2020|2020-03-23
hCoV-19/USA/NY-NYCPHL-000808/2020|2020-03-23
hCoV-19/USA/NY-NYCPHL-000809/2020|2020-03-23
hCoV-19/USA/NY-NYCPHL-000810/2020|2020-03-24
hCoV-19/USA/NY-NYCPHL-000811/2020|2020-03-24
hCoV-19/USA/NY-NYCPHL-000813/2020|2020-03-25
hCoV-19/USA/NY-NYCPHL-000815/2020|2020-03-30
hCoV-19/USA/NY-NYCPHL-000816/2020|2020-03-30
hCoV-19/USA/NY-NYCPHL-000817/2020|2020-03-26
hCoV-19/USA/NY-NYCPHL-000818/2020|2020-04-02
hCoV-19/USA/NY-NYCPHL-000819/2020|2020-03-28
hCoV-19/USA/NY-NYCPHL-000820/2020|2020-04-07
hCoV-19/USA/NY-NYCPHL-000821/2020|2020-04-08
hCoV-19/USA/NY-NYCPHL-000822/2020|2020-03-23
hCoV-19/USA/NY-NYCPHL-000823/2020|2020-03-30
hCoV-19/USA/NY-NYCPHL-000824/2020|2020-03-24
hCoV-19/USA/NY-NYCPHL-000825/2020|2020-03-26
hCoV-19/USA/NY-NYCPHL-000826/2020|2020-03-24
hCoV-19/USA/NY-NYCPHL-000827/2020|2020-03-24
hCoV-19/USA/NY-NYCPHL-000828/2020|2020-03-24
hCoV-19/USA/NY-NYCPHL-000829/2020|2020-03-24
hCoV-19/USA/NY-NYCPHL-000830/2020|2020-03-24
hCoV-19/USA/NY-NYCPHL-000831/2020|2020-03-25
hCoV-19/USA/NY-NYCPHL-000832/2020|2020-03-25
hCoV-19/USA/NY-NYCPHL-000833/2020|2020-03-25
hCoV-19/USA/NY-NYCPHL-000834/2020|2020-03-26
hCoV-19/USA/NY-NYCPHL-000835/2020|2020-03-26
hCoV-19/USA/NY-NYCPHL-000836/2020|2020-03-26
hCoV-19/USA/NY-NYCPHL-000837/2020|2020-03-24
hCoV-19/USA/NY-NYCPHL-000838/2020|2020-03-29
hCoV-19/USA/NY-NYCPHL-000839/2020|2020-03-29
hCoV-19/USA/NY-NYCPHL-000840/2020|2020-03-29
hCoV-19/USA/NY-NYCPHL-000841/2020|2020-03-29
hCoV-19/USA/NY-NYCPHL-000842/2020|2020-03-29
hCoV-19/USA/NY-NYCPHL-000843/2020|2020-04-01
hCoV-19/USA/NY-NYCPHL-000844/2020|2020-03-30
hCoV-19/USA/NY-NYCPHL-000845/2020|2020-03-29
hCoV-19/USA/NY-NYCPHL-000846/2020|2020-03-30
hCoV-19/USA/NY-NYCPHL-000847/2020|2020-03-30
hCoV-19/USA/NY-NYCPHL-000848/2020|2020-03-29
hCoV-19/USA/NY-NYCPHL-000849/2020|2020-03-30
hCoV-19/USA/NY-NYCPHL-000850/2020|2020-03-29
hCoV-19/USA/NY-NYCPHL-000851/2020|2020-03-29
hCoV-19/USA/NY-NYCPHL-000852/2020|2020-03-29
hCoV-19/USA/NY-NYCPHL-000854/2020|2020-03-25
hCoV-19/USA/NY-NYCPHL-000855/2020|2020-03-25
hCoV-19/USA/NY-NYCPHL-000856/2020|2020-03-26
hCoV-19/USA/NY-NYCPHL-000857/2020|2020-03-27
hCoV-19/USA/NY-NYCPHL-000858/2020|2020-03-27
hCoV-19/USA/NY-NYCPHL-000859/2020|2020-03-26
hCoV-19/USA/NY-NYCPHL-000860/2020|2020-03-26
hCoV-19/USA/NY-NYCPHL-000861/2020|2020-03-25
hCoV-19/USA/NY-NYCPHL-000862/2020|2020-03-25
hCoV-19/USA/NY-NYCPHL-000863/2020|2020-03-25
hCoV-19/USA/NY-NYCPHL-000864/2020|2020-03-26
hCoV-19/USA/NY-NYCPHL-000865/2020|2020-03-25
hCoV-19/USA/NY-NYCPHL-000866/2020|2020-03-25
hCoV-19/USA/NY-NYCPHL-000867/2020|2020-03-25
hCoV-19/USA/NY-NYCPHL-000868/2020|2020-03-25
hCoV-19/USA/NY-NYCPHL-000869/2020|2020-03-25
hCoV-19/USA/NY-NYCPHL-000870/2020|2020-03-25
hCoV-19/USA/NY-NYCPHL-000872/2020|2020-03-26
hCoV-19/USA/NY-NYCPHL-000873/2020|2020-03-25
hCoV-19/USA/NY-NYCPHL-000874/2020|2020-03-25
hCoV-19/USA/NY-NYCPHL-000875/2020|2020-03-26
hCoV-19/USA/NY-NYCPHL-000876/2020|2020-03-26
hCoV-19/USA/NY-NYCPHL-000877/2020|2020-03-26
hCoV-19/USA/NY-NYCPHL-000878/2020|2020-03-26
hCoV-19/USA/NY-NYCPHL-000879/2020|2020-03-26
hCoV-19/USA/NY-NYCPHL-000880/2020|2020-03-27
hCoV-19/USA/NY-NYCPHL-000881/2020|2020-03-27
hCoV-19/USA/NY-NYCPHL-000882/2020|2020-03-27
hCoV-19/USA/NY-NYCPHL-000883/2020|2020-03-27
hCoV-19/USA/NY-NYCPHL-000884/2020|2020-03-27
hCoV-19/USA/NY-NYCPHL-000885/2020|2020-03-27
hCoV-19/USA/NY-NYCPHL-000886/2020|2020-03-27
hCoV-19/USA/NY-NYCPHL-000887/2020|2020-03-27
hCoV-19/USA/NY-NYCPHL-000889/2020|2020-03-27
hCoV-19/USA/NY-NYCPHL-000891/2020|2020-03-28
hCoV-19/USA/NY-NYCPHL-000892/2020|2020-03-28
hCoV-19/USA/NY-NYCPHL-000894/2020|2020-07-15
hCoV-19/USA/NY-NYCPHL-000898/2020|2020-07-10
hCoV-19/USA/NY-NYCPHL-000899/2020|2020-03-30
hCoV-19/USA/NY-NYCPHL-000905/2020|2020-03-18
hCoV-19/USA/NY-NYCPHL-000906/2020|2020-03-18
hCoV-19/USA/NY-NYCPHL-000907/2020|2020-03-19
hCoV-19/USA/NY-NYCPHL-000908/2020|2020-03-19
hCoV-19/USA/NY-NYCPHL-000909/2020|2020-03-20
hCoV-19/USA/NY-NYCPHL-000910/2020|2020-03-20
hCoV-19/USA/NY-NYCPHL-000911/2020|2020-03-19
hCoV-19/USA/NY-NYCPHL-000912/2020|2020-03-20
hCoV-19/USA/NY-NYCPHL-000913/2020|2020-03-20
hCoV-19/USA/NY-NYCPHL-000914/2020|2020-03-20
hCoV-19/USA/NY-NYCPHL-000921/2020|2020-09-15
hCoV-19/USA/NY-NYCPHL-000922/2020|2020-09-14
hCoV-19/USA/NY-NYCPHL-000923/2020|2020-09-14
hCoV-19/USA/NY-NYCPHL-000925/2020|2020-09-14
hCoV-19/USA/NY-NYCPHL-000938/2020|2020-08-12
hCoV-19/USA/NY-NYCPHL-000940/2020|2020-09-11
hCoV-19/USA/NY-NYCPHL-000943/2020|2020-09-24
hCoV-19/USA/NY-NYCPHL-000944/2020|2020-09-25
hCoV-19/USA/NY-NYCPHL-000946/2020|2020-09-28
hCoV-19/USA/NY-NYCPHL-000947/2020|2020-09-29
hCoV-19/USA/NY-NYCPHL-000948/2020|2020-09-29
hCoV-19/USA/NY-NYCPHL-000950/2020|2020-09-29
hCoV-19/USA/NY-NYCPHL-000951/2020|2020-09-29
hCoV-19/USA/NY-NYCPHL-000952/2020|2020-09-29
hCoV-19/USA/NY-NYCPHL-000953/2020|2020-09-30
hCoV-19/USA/NY-NYCPHL-000954/2020|2020-10-01
hCoV-19/USA/NY-NYCPHL-000955/2020|2020-10-02
hCoV-19/USA/NY-NYCPHL-000956/2020|2020-10-05
hCoV-19/USA/NY-NYCPHL-000957/2020|2020-10-05
hCoV-19/USA/NY-NYCPHL-000959/2020|2020-09-14
hCoV-19/USA/NY-NYCPHL-000962/2020|2020-09-30
hCoV-19/USA/NY-NYCPHL-000963/2020|2020-10-02
hCoV-19/USA/NY-NYCPHL-000964/2020|2020-10-02
hCoV-19/USA/NY-NYCPHL-000966/2020|2020-10-06
hCoV-19/USA/NY-NYCPHL-000968/2020|2020-08-25
hCoV-19/USA/NY-NYCPHL-000969/2020|2020-08-25
hCoV-19/USA/NY-NYCPHL-000970/2020|2020-08-28
hCoV-19/USA/NY-NYCPHL-000971/2020|2020-08-31
hCoV-19/USA/NY-NYCPHL-000973/2020|2020-09-23
hCoV-19/USA/NY-NYCPHL-000974/2020|2020-09-30
hCoV-19/USA/NY-NYCPHL-000976/2020|2020-09-30
hCoV-19/USA/NY-NYCPHL-000977/2020|2020-10-01
hCoV-19/USA/NY-NYCPHL-000978/2020|2020-10-01
hCoV-19/USA/NY-NYCPHL-000979/2020|2020-10-01
hCoV-19/USA/NY-NYCPHL-000981/2020|2020-10-07
hCoV-19/USA/NY-NYCPHL-000982/2020|2020-09-28
hCoV-19/USA/NY-NYCPHL-000983/2020|2020-10-01
hCoV-19/USA/NY-NYCPHL-000984/2020|2020-10-01
hCoV-19/USA/NY-NYCPHL-000985/2020|2020-08-18
hCoV-19/USA/NY-NYCPHL-000986/2020|2020-08-21
hCoV-19/USA/NY-NYCPHL-000987K/2020|2020-08-24
hCoV-19/USA/NY-NYCPHL-000988/2020|2020-08-26
hCoV-19/USA/NY-NYCPHL-000989/2020|2020-08-27
hCoV-19/USA/NY-NYCPHL-000990/2020|2020-08-31
hCoV-19/USA/NY-NYCPHL-000992/2020|2020-08-31
hCoV-19/USA/NY-NYCPHL-000993/2020|2020-10-01
hCoV-19/USA/NY-NYCPHL-000994/2020|2020-10-01
hCoV-19/USA/NY-NYCPHL-000996/2020|2020-10-01
hCoV-19/USA/NY-NYCPHL-000997/2020|2020-10-01
hCoV-19/USA/NY-NYCPHL-000999/2020|2020-10-01
hCoV-19/USA/NY-NYCPHL-001000/2020|2020-10-01
hCoV-19/USA/NY-NYCPHL-001001/2020|2020-10-01
hCoV-19/USA/NY-NYCPHL-001002/2020|2020-10-02
hCoV-19/USA/NY-NYCPHL-001003/2020|2020-10-02
hCoV-19/USA/NY-NYCPHL-001004/2020|2020-10-05
hCoV-19/USA/NY-NYCPHL-001007/2020|2020-10-05
hCoV-19/USA/NY-NYCPHL-001008/2020|2020-10-06
hCoV-19/USA/NY-NYCPHL-001010/2020|2020-10-06
hCoV-19/USA/NY-NYCPHL-001011/2020|2020-10-06
hCoV-19/USA/NY-NYCPHL-001013/2020|2020-10-07
hCoV-19/USA/NY-NYCPHL-001014/2020|2020-10-07
hCoV-19/USA/NY-NYCPHL-001015/2020|2020-10-08
hCoV-19/USA/NY-NYCPHL-001016/2020|2020-09-10
hCoV-19/USA/NY-NYCPHL-001018/2020|2020-09-14
hCoV-19/USA/NY-NYCPHL-001019/2020|2020-09-16
hCoV-19/USA/NY-NYCPHL-001020/2020|2020-09-17
hCoV-19/USA/NY-NYCPHL-001021/2020|2020-09-18
hCoV-19/USA/NY-NYCPHL-001022/2020|2020-09-22
hCoV-19/USA/NY-NYCPHL-001024/2020|2020-09-23
hCoV-19/USA/NY-NYCPHL-001025/2020|2020-09-24
hCoV-19/USA/NY-NYCPHL-001027/2020|2020-09-28
hCoV-19/USA/NY-NYCPHL-001028/2020|2020-09-28
hCoV-19/USA/NY-NYCPHL-001029/2020|2020-09-29
hCoV-19/USA/NY-NYCPHL-001030/2020|2020-09-29
hCoV-19/USA/NY-NYCPHL-001031/2020|2020-09-29
hCoV-19/USA/NY-NYCPHL-001032/2020|2020-09-29
hCoV-19/USA/NY-NYCPHL-001033/2020|2020-09-29
hCoV-19/USA/NY-NYCPHL-001034/2020|2020-09-29
hCoV-19/USA/NY-NYCPHL-001035/2020|2020-09-29
hCoV-19/USA/NY-NYCPHL-001036/2020|2020-09-29
hCoV-19/USA/NY-NYCPHL-001037/2020|2020-09-30
hCoV-19/USA/NY-NYCPHL-001038/2020|2020-09-30
hCoV-19/USA/NY-NYCPHL-001039/2020|2020-09-30
hCoV-19/USA/NY-NYCPHL-001041/2020|2020-09-08
hCoV-19/USA/NY-NYCPHL-001042/2020|2020-09-08
hCoV-19/USA/NY-NYCPHL-001043/2020|2020-09-08
hCoV-19/USA/NY-NYCPHL-001044/2020|2020-10-08
hCoV-19/USA/NY-NYCPHL-001045/2020|2020-10-08
hCoV-19/USA/NY-NYCPHL-001046/2020|2020-10-08
hCoV-19/USA/NY-NYCPHL-001047/2020|2020-10-08
hCoV-19/USA/NY-NYCPHL-001049/2020|2020-10-09
hCoV-19/USA/NY-NYCPHL-001050/2020|2020-10-14
hCoV-19/USA/NY-NYCPHL-001051/2020|2020-10-14
hCoV-19/USA/NY-NYCPHL-001052/2020|2020-10-14
hCoV-19/USA/NY-NYCPHL-001053/2020|2020-10-13
hCoV-19/USA/NY-NYCPHL-001054/2020|2020-10-13
hCoV-19/USA/NY-NYCPHL-001057/2020|2020-10-09
hCoV-19/USA/NY-NYCPHL-001058/2020|2020-10-09
hCoV-19/USA/NY-NYCPHL-001059/2020|2020-10-09
hCoV-19/USA/NY-NYCPHL-001060/2020|2020-10-09
hCoV-19/USA/NY-NYCPHL-001061/2020|2020-10-14
hCoV-19/USA/NY-NYCPHL-001062/2020|2020-10-13
hCoV-19/USA/NY-NYCPHL-001064/2020|2020-10-13
hCoV-19/USA/NY-NYCPHL-001069/2020|2020-03-24
hCoV-19/USA/NY-NYCPHL-001070/2020|2020-10-15
hCoV-19/USA/NY-NYCPHL-001071/2020|2020-10-15
hCoV-19/USA/NY-NYCPHL-001072/2020|2020-10-15
hCoV-19/USA/NY-NYCPHL-001073/2020|2020-10-15
hCoV-19/USA/NY-NYCPHL-001074/2020|2020-10-15
hCoV-19/USA/NY-NYCPHL-001075/2020|2020-10-15
hCoV-19/USA/NY-NYCPHL-001076/2020|2020-10-15
hCoV-19/USA/NY-NYCPHL-001077/2020|2020-10-16
hCoV-19/USA/NY-NYCPHL-001078/2020|2020-10-16
hCoV-19/USA/NY-NYCPHL-001079/2020|2020-10-16
hCoV-19/USA/NY-NYCPHL-001080/2020|2020-10-17
hCoV-19/USA/NY-NYCPHL-001081/2020|2020-10-18
hCoV-19/USA/NY-NYCPHL-001138/2020|2020-10-23
hCoV-19/USA/NY-NYCPHL-001139/2020|2020-10-23
hCoV-19/USA/NY-NYCPHL-001140/2020|2020-10-23
hCoV-19/USA/NY-NYCPHL-001141/2020|2020-10-23
hCoV-19/USA/NY-NYCPHL-001142/2020|2020-10-23
hCoV-19/USA/NY-NYCPHL-001143/2020|2020-10-23
hCoV-19/USA/NY-NYCPHL-001144/2020|2020-10-23
hCoV-19/USA/NY-NYCPHL-001145/2020|2020-10-23
hCoV-19/USA/NY-NYCPHL-001146/2020|2020-10-25
hCoV-19/USA/NY-NYCPHL-001147/2020|2020-10-25
hCoV-19/USA/NY-NYCPHL-001148/2020|2020-10-26
hCoV-19/USA/NY-NYCPHL-001149/2020|2020-10-26
hCoV-19/USA/NY-NYCPHL-001150/2020|2020-10-26
hCoV-19/USA/NY-NYCPHL-001151/2020|2020-10-26
hCoV-19/USA/NY-NYCPHL-001152/2020|2020-10-27
hCoV-19/USA/NY-NYCPHL-001153/2020|2020-10-27
hCoV-19/USA/NY-NYCPHL-001154/2020|2020-10-27
hCoV-19/USA/NY-NYCPHL-001156/2020|2020-10-27
hCoV-19/USA/NY-NYCPHL-001157/2020|2020-10-27
hCoV-19/USA/NY-NYCPHL-001159/2020|2020-10-28
hCoV-19/USA/NY-NYCPHL-001160/2020|2020-10-28
hCoV-19/USA/NY-NYCPHL-001161/2020|2020-10-28
hCoV-19/USA/NY-NYCPHL-001162/2020|2020-10-28
hCoV-19/USA/NY-NYCPHL-001163/2020|2020-10-28
hCoV-19/USA/NY-NYCPHL-001164/2020|2020-10-28
hCoV-19/USA/NY-NYCPHL-001165/2020|2020-10-29
hCoV-19/USA/NY-NYCPHL-001166/2020|2020-10-29
hCoV-19/USA/NY-NYCPHL-001167/2020|2020-10-29
hCoV-19/USA/NY-NYCPHL-001168/2020|2020-10-29
hCoV-19/USA/NY-NYCPHL-001169/2020|2020-10-29
hCoV-19/USA/NY-NYCPHL-001170/2020|2020-10-29
hCoV-19/USA/NY-NYCPHL-001171/2020|2020-10-29
hCoV-19/USA/NY-NYCPHL-001172/2020|2020-10-29
hCoV-19/USA/NY-NYCPHL-001173/2020|2020-10-29
hCoV-19/USA/NY-NYCPHL-001174/2020|2020-10-29
hCoV-19/USA/NY-NYCPHL-001175/2020|2020-10-29
hCoV-19/USA/NY-NYCPHL-001176/2020|2020-10-29
hCoV-19/USA/NY-NYCPHL-001178/2020|2020-10-29
hCoV-19/USA/NY-NYCPHL-001179/2020|2020-10-29
hCoV-19/USA/NY-NYCPHL-001180/2020|2020-10-30
hCoV-19/USA/NY-NYCPHL-001181/2020|2020-10-30
hCoV-19/USA/NY-NYCPHL-001182/2020|2020-10-30
hCoV-19/USA/NY-NYCPHL-001183/2020|2020-10-30
hCoV-19/USA/NY-NYCPHL-001184/2020|2020-10-30
hCoV-19/USA/NY-NYCPHL-001187/2020|2020-10-26
hCoV-19/USA/NY-NYCPHL-001188/2020|2020-10-28
hCoV-19/USA/NY-NYCPHL-001189/2020|2020-10-29
hCoV-19/USA/NY-NYCPHL-001190/2020|2020-10-29
hCoV-19/USA/NY-NYCPHL-001192/2020|2020-10-30
hCoV-19/USA/NY-NYCPHL-001193/2020|2020-10-30
hCoV-19/USA/NY-NYCPHL-001194/2020|2020-10-30
hCoV-19/USA/NY-NYCPHL-001195/2020|2020-10-30
hCoV-19/USA/NY-NYCPHL-001196/2020|2020-10-30
hCoV-19/USA/NY-NYCPHL-001197/2020|2020-10-30
hCoV-19/USA/NY-NYCPHL-001198/2020|2020-11-02
hCoV-19/USA/NY-NYCPHL-001199/2020|2020-11-02
hCoV-19/USA/NY-NYCPHL-001200/2020|2020-11-02
hCoV-19/USA/NY-NYCPHL-001201/2020|2020-11-02
hCoV-19/USA/NY-NYCPHL-001202/2020|2020-11-02
hCoV-19/USA/NY-NYCPHL-001203/2020|2020-11-02
hCoV-19/USA/NY-NYCPHL-001204/2020|2020-11-02
hCoV-19/USA/NY-NYCPHL-001205/2020|2020-11-02
hCoV-19/USA/NY-NYCPHL-001206/2020|2020-11-02
hCoV-19/USA/NY-NYCPHL-001207/2020|2020-11-02
hCoV-19/USA/NY-NYCPHL-001209/2020|2020-11-02
hCoV-19/USA/NY-NYCPHL-001213/2020|2020-11-02
hCoV-19/USA/NY-NYCPHL-001215/2020|2020-11-04
hCoV-19/USA/NY-NYCPHL-001217/2020|2020-11-04
hCoV-19/USA/NY-NYCPHL-001218/2020|2020-11-04
hCoV-19/USA/NY-NYCPHL-001219/2020|2020-11-04
hCoV-19/USA/NY-NYCPHL-001220/2020|2020-11-04
hCoV-19/USA/NY-NYCPHL-001221/2020|2020-11-04
hCoV-19/USA/NY-NYCPHL-001222/2020|2020-11-04
hCoV-19/USA/NY-NYCPHL-001223/2020|2020-11-04
hCoV-19/USA/NY-NYCPHL-001224/2020|2020-11-04
hCoV-19/USA/NY-NYCPHL-001226/2020|2020-11-05
hCoV-19/USA/NY-NYCPHL-001228/2020|2020-11-05
hCoV-19/USA/NY-NYCPHL-001230/2020|2020-11-05
hCoV-19/USA/NY-NYCPHL-001231/2020|2020-11-05
hCoV-19/USA/NY-NYCPHL-001232/2020|2020-11-05
hCoV-19/USA/NY-NYCPHL-001233/2020|2020-11-05
hCoV-19/USA/NY-NYCPHL-001234/2020|2020-11-06
hCoV-19/USA/NY-NYCPHL-001235/2020|2020-11-06
hCoV-19/USA/NY-NYCPHL-001236/2020|2020-11-06
hCoV-19/USA/NY-NYCPHL-001237/2020|2020-11-06
hCoV-19/USA/NY-NYCPHL-001238/2020|2020-11-06
hCoV-19/USA/NY-NYCPHL-001239/2020|2020-11-06
hCoV-19/USA/NY-NYCPHL-001240/2020|2020-11-06
hCoV-19/USA/NY-NYCPHL-001241/2020|2020-11-06
hCoV-19/USA/NY-NYCPHL-001242/2020|2020-11-06
hCoV-19/USA/NY-NYCPHL-001243/2020|2020-11-06
hCoV-19/USA/NY-NYCPHL-001244/2020|2020-11-06
hCoV-19/USA/NY-NYCPHL-001245/2020|2020-11-06
hCoV-19/USA/NY-NYCPHL-001246/2020|2020-11-06
hCoV-19/USA/NY-NYCPHL-001247/2020|2020-11-06
hCoV-19/USA/NY-NYCPHL-001249/2020|2020-11-06
hCoV-19/USA/NY-NYCPHL-001250/2020|2020-11-06
hCoV-19/USA/NY-NYCPHL-001251/2020|2020-11-06
hCoV-19/USA/NY-NYCPHL-001252/2020|2020-11-06
hCoV-19/USA/NY-NYCPHL-001253/2020|2020-11-06
hCoV-19/USA/NY-NYCPHL-001254/2020|2020-11-06
hCoV-19/USA/NY-NYCPHL-001255/2020|2020-11-06
hCoV-19/USA/NY-NYCPHL-001256/2020|2020-11-06
hCoV-19/USA/NY-NYCPHL-001257/2020|2020-11-06
hCoV-19/USA/NY-NYCPHL-001258/2020|2020-11-06
hCoV-19/USA/NY-NYCPHL-001260/2020|2020-11-07
hCoV-19/USA/NY-NYCPHL-001261/2020|2020-11-07
hCoV-19/USA/NY-NYCPHL-001263/2020|2020-11-09
hCoV-19/USA/NY-NYCPHL-001264/2020|2020-11-09
hCoV-19/USA/NY-NYCPHL-001265/2020|2020-11-09
hCoV-19/USA/NY-NYCPHL-001266/2020|2020-11-09
hCoV-19/USA/NY-NYCPHL-001267/2020|2020-11-09
hCoV-19/USA/NY-NYCPHL-001268/2020|2020-11-09
hCoV-19/USA/NY-NYCPHL-001269/2020|2020-11-09
hCoV-19/USA/NY-NYCPHL-001270/2020|2020-11-09
hCoV-19/USA/NY-NYCPHL-001271/2020|2020-11-09
hCoV-19/USA/NY-NYCPHL-001272/2020|2020-11-09
hCoV-19/USA/NY-NYCPHL-001273/2020|2020-11-09
hCoV-19/USA/NY-NYCPHL-001274/2020|2020-11-09
hCoV-19/USA/NY-NYCPHL-001275/2020|2020-11-09
hCoV-19/USA/NY-NYCPHL-001276/2020|2020-11-09
hCoV-19/USA/NY-NYCPHL-001277/2020|2020-11-09
hCoV-19/USA/NY-NYCPHL-001278/2020|2020-11-09
hCoV-19/USA/NY-NYCPHL-001281/2020|2020-11-09
hCoV-19/USA/NY-NYCPHL-001282/2020|2020-11-09
hCoV-19/USA/NY-NYCPHL-001283/2020|2020-11-09
hCoV-19/USA/NY-NYCPHL-001284/2020|2020-11-09
hCoV-19/USA/NY-NYCPHL-001285/2020|2020-11-09
hCoV-19/USA/NY-NYCPHL-001286/2020|2020-11-09
hCoV-19/USA/NY-NYCPHL-001287/2020|2020-11-09
hCoV-19/USA/NY-NYCPHL-001288/2020|2020-11-09
hCoV-19/USA/NY-NYCPHL-001289/2020|2020-11-09
hCoV-19/USA/NY-NYCPHL-001290/2020|2020-11-09
hCoV-19/USA/NY-NYCPHL-001291/2020|2020-11-09
hCoV-19/USA/NY-NYCPHL-001292/2020|2020-11-09
hCoV-19/USA/NY-NYCPHL-001293/2020|2020-11-09
hCoV-19/USA/NY-NYCPHL-001295/2020|2020-11-09
hCoV-19/USA/NY-NYCPHL-001296/2020|2020-11-09
hCoV-19/USA/NY-NYCPHL-001297/2020|2020-11-09
hCoV-19/USA/NY-NYCPHL-001298/2020|2020-11-09
hCoV-19/USA/NY-NYCPHL-001299/2020|2020-11-09
hCoV-19/USA/NY-NYCPHL-001300/2020|2020-11-09
hCoV-19/USA/NY-NYCPHL-001301/2020|2020-11-10
hCoV-19/USA/NY-NYCPHL-001302/2020|2020-11-10
hCoV-19/USA/NY-NYCPHL-001303/2020|2020-11-10
hCoV-19/USA/NY-NYCPHL-001304/2020|2020-11-10
hCoV-19/USA/NY-NYCPHL-001305/2020|2020-11-10
hCoV-19/USA/NY-NYCPHL-001307/2020|2020-11-10
hCoV-19/USA/NY-NYCPHL-001308/2020|2020-11-09
hCoV-19/USA/NY-NYCPHL-001309/2020|2020-11-10
hCoV-19/USA/NY-NYCPHL-001310/2020|2020-11-10
hCoV-19/USA/NY-NYCPHL-001311/2020|2020-11-10
hCoV-19/USA/NY-NYCPHL-001312/2020|2020-11-10
hCoV-19/USA/NY-NYCPHL-001313/2020|2020-11-10
hCoV-19/USA/NY-NYCPHL-001314/2020|2020-11-10
hCoV-19/USA/NY-NYCPHL-001315/2020|2020-11-10
hCoV-19/USA/NY-NYCPHL-001316/2020|2020-11-10
hCoV-19/USA/NY-NYCPHL-001317/2020|2020-11-10
hCoV-19/USA/NY-NYCPHL-001318/2020|2020-11-10
hCoV-19/USA/NY-NYCPHL-001319/2020|2020-11-10
hCoV-19/USA/NY-NYCPHL-001320/2020|2020-11-10
hCoV-19/USA/NY-NYCPHL-001321/2020|2020-11-10
hCoV-19/USA/NY-NYCPHL-001322/2020|2020-11-10
hCoV-19/USA/NY-NYCPHL-001323/2020|2020-11-10
hCoV-19/USA/NY-NYCPHL-001324/2020|2020-11-10
hCoV-19/USA/NY-NYCPHL-001325/2020|2020-11-12
hCoV-19/USA/NY-NYCPHL-001326/2020|2020-11-12
hCoV-19/USA/NY-NYCPHL-001327/2020|2020-11-12
hCoV-19/USA/NY-NYCPHL-001328/2020|2020-11-12
hCoV-19/USA/NY-NYCPHL-001329/2020|2020-11-12
hCoV-19/USA/NY-NYCPHL-001330/2020|2020-11-12
hCoV-19/USA/NY-NYCPHL-001332/2020|2020-11-12
hCoV-19/USA/NY-NYCPHL-001334/2020|2020-11-13
hCoV-19/USA/NY-NYCPHL-001335/2020|2020-11-13
hCoV-19/USA/NY-NYCPHL-001336/2020|2020-11-13
hCoV-19/USA/NY-NYCPHL-001337/2020|2020-11-13
hCoV-19/USA/NY-NYCPHL-001338/2020|2020-11-13
hCoV-19/USA/NY-NYCPHL-001339/2020|2020-11-13
hCoV-19/USA/NY-NYCPHL-001340/2020|2020-11-13
hCoV-19/USA/NY-NYCPHL-001341/2020|2020-11-13
hCoV-19/USA/NY-NYCPHL-001342/2020|2020-11-13
hCoV-19/USA/NY-NYCPHL-001343/2020|2020-11-13
hCoV-19/USA/NY-NYCPHL-001344/2020|2020-11-13
hCoV-19/USA/NY-NYCPHL-001345/2020|2020-11-13
hCoV-19/USA/NY-NYCPHL-001346/2020|2020-11-13
hCoV-19/USA/NY-NYCPHL-001347/2020|2020-11-10
hCoV-19/USA/NY-NYCPHL-001348/2020|2020-11-11
hCoV-19/USA/NY-NYCPHL-001350/2020|2020-11-13
hCoV-19/USA/NY-NYCPHL-001353/2020|2020-11-16
hCoV-19/USA/NY-NYCPHL-001354/2020|2020-11-16
hCoV-19/USA/NY-NYCPHL-001355/2020|2020-11-16
hCoV-19/USA/NY-NYCPHL-001356/2020|2020-11-16
hCoV-19/USA/NY-NYCPHL-001357/2020|2020-11-16
hCoV-19/USA/NY-NYCPHL-001358/2020|2020-11-16
hCoV-19/USA/NY-NYCPHL-001359/2020|2020-11-16
hCoV-19/USA/NY-NYCPHL-001360/2020|2020-11-16
hCoV-19/USA/NY-NYCPHL-001361/2020|2020-11-16
hCoV-19/USA/NY-NYCPHL-001362/2020|2020-11-16
hCoV-19/USA/NY-NYCPHL-001363/2020|2020-11-16
hCoV-19/USA/NY-NYCPHL-001364/2020|2020-11-16
hCoV-19/USA/NY-NYCPHL-001365/2020|2020-11-16
hCoV-19/USA/NY-NYCPHL-001366/2020|2020-11-16
hCoV-19/USA/NY-NYCPHL-001367/2020|2020-11-16
hCoV-19/USA/NY-NYCPHL-001368/2020|2020-11-16
hCoV-19/USA/NY-NYCPHL-001371/2020|2020-11-16
hCoV-19/USA/NY-NYCPHL-001372/2020|2020-11-16
hCoV-19/USA/NY-NYCPHL-001373/2020|2020-11-16
hCoV-19/USA/NY-NYCPHL-001374/2020|2020-11-16
hCoV-19/USA/NY-NYCPHL-001375/2020|2020-11-16
hCoV-19/USA/NY-NYCPHL-001376/2020|2020-11-16
hCoV-19/USA/NY-NYCPHL-001377/2020|2020-11-17
hCoV-19/USA/NY-NYCPHL-001378/2020|2020-11-17
hCoV-19/USA/NY-NYCPHL-001379/2020|2020-11-17
hCoV-19/USA/NY-NYCPHL-001380/2020|2020-11-17
hCoV-19/USA/NY-NYCPHL-001381/2020|2020-11-17
hCoV-19/USA/NY-NYCPHL-001382/2020|2020-11-17
hCoV-19/USA/NY-NYCPHL-001383/2020|2020-11-17
hCoV-19/USA/NY-NYCPHL-001384/2020|2020-11-17
hCoV-19/USA/NY-NYCPHL-001385/2020|2020-11-17
hCoV-19/USA/NY-NYCPHL-001386/2020|2020-11-17
hCoV-19/USA/NY-NYCPHL-001387/2020|2020-11-17
hCoV-19/USA/NY-NYCPHL-001388/2020|2020-11-17
hCoV-19/USA/NY-NYCPHL-001389/2020|2020-11-17
hCoV-19/USA/NY-NYCPHL-001390/2020|2020-11-17
hCoV-19/USA/NY-NYCPHL-001391/2020|2020-11-17
hCoV-19/USA/NY-NYCPHL-001392/2020|2020-11-17
hCoV-19/USA/NY-NYCPHL-001394/2020|2020-11-17
hCoV-19/USA/NY-NYCPHL-001395/2020|2020-11-17
hCoV-19/USA/NY-NYCPHL-001396/2020|2020-11-18
hCoV-19/USA/NY-NYCPHL-001397/2020|2020-11-19
hCoV-19/USA/NY-NYCPHL-001398/2020|2020-11-18
hCoV-19/USA/NY-NYCPHL-001399/2020|2020-11-18
hCoV-19/USA/NY-NYCPHL-001400/2020|2020-11-18
hCoV-19/USA/NY-NYCPHL-001401/2020|2020-11-18
hCoV-19/USA/NY-NYCPHL-001402/2020|2020-11-18
hCoV-19/USA/NY-NYCPHL-001403/2020|2020-11-18
hCoV-19/USA/NY-NYCPHL-001405/2020|2020-11-18
hCoV-19/USA/NY-NYCPHL-001406/2020|2020-11-18
hCoV-19/USA/NY-NYCPHL-001407/2020|2020-11-18
hCoV-19/USA/NY-NYCPHL-001408/2020|2020-11-18
hCoV-19/USA/NY-NYCPHL-001410/2020|2020-11-18
hCoV-19/USA/NY-NYCPHL-001411/2020|2020-11-19
hCoV-19/USA/NY-NYCPHL-001413/2020|2020-11-19
hCoV-19/USA/NY-NYCPHL-001414/2020|2020-11-19
hCoV-19/USA/NY-NYCPHL-001415/2020|2020-11-19
hCoV-19/USA/NY-NYCPHL-001416/2020|2020-11-19
hCoV-19/USA/NY-NYCPHL-001417/2020|2020-11-19
hCoV-19/USA/NY-NYCPHL-001418/2020|2020-11-19
hCoV-19/USA/NY-NYCPHL-001420/2020|2020-11-19
hCoV-19/USA/NY-NYCPHL-001421/2020|2020-11-19
hCoV-19/USA/NY-NYCPHL-001422/2020|2020-11-19
hCoV-19/USA/NY-NYCPHL-001423/2020|2020-11-20
hCoV-19/USA/NY-NYCPHL-001424/2020|2020-11-20
hCoV-19/USA/NY-NYCPHL-001425/2020|2020-11-20
hCoV-19/USA/NY-NYCPHL-001426/2020|2020-11-20
hCoV-19/USA/NY-NYCPHL-001427/2020|2020-11-20
hCoV-19/USA/NY-NYCPHL-001428/2020|2020-11-20
hCoV-19/USA/NY-NYCPHL-001429/2020|2020-11-20
hCoV-19/USA/NY-NYCPHL-001430/2020|2020-11-21
hCoV-19/USA/NY-NYCPHL-001431/2020|2020-11-22
hCoV-19/USA/NY-NYCPHL-001432/2020|2020-11-23
hCoV-19/USA/NY-NYCPHL-001433/2020|2020-11-23
hCoV-19/USA/NY-NYCPHL-001434/2020|2020-11-23
hCoV-19/USA/NY-NYCPHL-001435/2020|2020-11-23
hCoV-19/USA/NY-NYCPHL-001437/2020|2020-11-23
hCoV-19/USA/NY-NYCPHL-001439/2020|2020-11-23
hCoV-19/USA/NY-NYCPHL-001440/2020|2020-11-23
hCoV-19/USA/NY-NYCPHL-001441/2020|2020-11-23
hCoV-19/USA/NY-NYCPHL-001442/2020|2020-11-23
hCoV-19/USA/NY-NYCPHL-001443/2020|2020-11-23
hCoV-19/USA/NY-NYCPHL-001444/2020|2020-11-23
hCoV-19/USA/NY-NYCPHL-001445/2020|2020-11-12
hCoV-19/USA/NY-NYCPHL-001446/2020|2020-11-13
hCoV-19/USA/NY-NYCPHL-001447/2020|2020-11-24
hCoV-19/USA/NY-NYCPHL-001448/2020|2020-11-24
hCoV-19/USA/NY-NYCPHL-001449/2020|2020-11-24
hCoV-19/USA/NY-NYCPHL-001450/2020|2020-11-24
hCoV-19/USA/NY-NYCPHL-001452/2020|2020-11-25
hCoV-19/USA/NY-NYCPHL-001453/2020|2020-11-25
hCoV-19/USA/NY-NYCPHL-001454/2020|2020-11-25
hCoV-19/USA/NY-NYCPHL-001455/2020|2020-11-25
hCoV-19/USA/NY-NYCPHL-001456/2020|2020-11-25
hCoV-19/USA/NY-NYCPHL-001457/2020|2020-11-25
hCoV-19/USA/NY-NYCPHL-001458/2020|2020-11-25
hCoV-19/USA/NY-NYCPHL-001459/2020|2020-11-25
hCoV-19/USA/NY-NYCPHL-001460/2020|2020-11-25
hCoV-19/USA/NY-NYCPHL-001461/2020|2020-11-25
hCoV-19/USA/NY-NYCPHL-001462/2020|2020-11-25
hCoV-19/USA/NY-NYCPHL-001463/2020|2020-11-27
hCoV-19/USA/NY-NYCPHL-001464/2020|2020-11-27
hCoV-19/USA/NY-NYCPHL-001465/2020|2020-11-27
hCoV-19/USA/NY-NYCPHL-001466/2020|2020-11-27
hCoV-19/USA/NY-NYCPHL-001467/2020|2020-11-27
hCoV-19/USA/NY-NYCPHL-001468/2020|2020-11-27
hCoV-19/USA/NY-NYCPHL-001469/2020|2020-11-27
hCoV-19/USA/NY-NYCPHL-001470/2020|2020-11-27
hCoV-19/USA/NY-NYCPHL-001471/2020|2020-11-27
hCoV-19/USA/NY-NYCPHL-001472/2020|2020-11-27
hCoV-19/USA/NY-NYCPHL-001473/2020|2020-11-27
hCoV-19/USA/NY-NYCPHL-001474/2020|2020-11-27
hCoV-19/USA/NY-NYCPHL-001475/2020|2020-11-27
hCoV-19/USA/NY-NYCPHL-001476/2020|2020-11-27
hCoV-19/USA/NY-NYCPHL-001477/2020|2020-11-27
hCoV-19/USA/NY-NYCPHL-001478/2020|2020-11-27
hCoV-19/USA/NY-NYCPHL-001479/2020|2020-11-27
hCoV-19/USA/NY-NYCPHL-001480/2020|2020-11-27
hCoV-19/USA/NY-NYCPHL-001481/2020|2020-11-27
hCoV-19/USA/NY-NYCPHL-001482/2020|2020-11-27
hCoV-19/USA/NY-NYCPHL-001483/2020|2020-11-27
hCoV-19/USA/NY-NYCPHL-001484/2020|2020-11-27
hCoV-19/USA/NY-NYCPHL-001485/2020|2020-11-27
hCoV-19/USA/NY-NYCPHL-001486/2020|2020-11-27
hCoV-19/USA/NY-NYCPHL-001487/2020|2020-11-27
hCoV-19/USA/NY-NYCPHL-001488/2020|2020-11-27
hCoV-19/USA/NY-NYCPHL-001490/2020|2020-11-27
hCoV-19/USA/NY-NYCPHL-001491/2020|2020-11-30
hCoV-19/USA/NY-NYCPHL-001493/2020|2020-11-30
hCoV-19/USA/NY-NYCPHL-001494/2020|2020-11-30
hCoV-19/USA/NY-NYCPHL-001495/2020|2020-11-30
hCoV-19/USA/NY-NYCPHL-001496/2020|2020-11-30
hCoV-19/USA/NY-NYCPHL-001497/2020|2020-11-30
hCoV-19/USA/NY-NYCPHL-001498/2020|2020-11-30
hCoV-19/USA/NY-NYCPHL-001499/2020|2020-11-30
hCoV-19/USA/NY-NYCPHL-001501/2020|2020-11-30
hCoV-19/USA/NY-NYCPHL-001502/2020|2020-11-30
hCoV-19/USA/NY-NYCPHL-001503/2020|2020-11-30
hCoV-19/USA/NY-NYCPHL-001507/2020|2020-11-30
hCoV-19/USA/NY-NYCPHL-001508/2020|2020-11-30
hCoV-19/USA/NY-NYCPHL-001509/2020|2020-11-30
hCoV-19/USA/NY-NYCPHL-001511/2020|2020-11-30
hCoV-19/USA/NY-NYCPHL-001512/2020|2020-11-30
hCoV-19/USA/NY-NYCPHL-001513/2020|2020-11-30
hCoV-19/USA/NY-NYCPHL-001514/2020|2020-11-30
hCoV-19/USA/NY-NYCPHL-001515/2020|2020-11-30
hCoV-19/USA/NY-NYCPHL-001516/2020|2020-11-30
hCoV-19/USA/NY-NYCPHL-001517/2020|2020-11-30
hCoV-19/USA/NY-NYCPHL-001518/2020|2020-11-30
hCoV-19/USA/NY-NYCPHL-001520/2020|2020-11-30
hCoV-19/USA/NY-NYCPHL-001521/2020|2020-11-30
hCoV-19/USA/NY-NYCPHL-001522/2020|2020-11-30
hCoV-19/USA/NY-NYCPHL-001524/2020|2020-11-30
hCoV-19/USA/NY-NYCPHL-001525/2020|2020-11-30
hCoV-19/USA/NY-NYCPHL-001526/2020|2020-11-30
hCoV-19/USA/NY-NYCPHL-001527/2020|2020-12-01
hCoV-19/USA/NY-NYCPHL-001528/2020|2020-12-01
hCoV-19/USA/NY-NYCPHL-001529/2020|2020-12-01
hCoV-19/USA/NY-NYCPHL-001530/2020|2020-12-01
hCoV-19/USA/NY-NYCPHL-001531/2020|2020-12-01
hCoV-19/USA/NY-NYCPHL-001532/2020|2020-12-01
hCoV-19/USA/NY-NYCPHL-001533/2020|2020-12-01
hCoV-19/USA/NY-NYCPHL-001534/2020|2020-12-01
hCoV-19/USA/NY-NYCPHL-001535/2020|2020-12-01
hCoV-19/USA/NY-NYCPHL-001536/2020|2020-12-01
hCoV-19/USA/NY-NYCPHL-001537/2020|2020-12-01
hCoV-19/USA/NY-NYCPHL-001538/2020|2020-12-01
hCoV-19/USA/NY-NYCPHL-001539/2020|2020-12-01
hCoV-19/USA/NY-NYCPHL-001540/2020|2020-12-01
hCoV-19/USA/NY-NYCPHL-001541/2020|2020-12-02
hCoV-19/USA/NY-NYCPHL-001542/2020|2020-12-02
hCoV-19/USA/NY-NYCPHL-001543/2020|2020-12-02
hCoV-19/USA/NY-NYCPHL-001544/2020|2020-12-02
hCoV-19/USA/NY-NYCPHL-001546/2020|2020-12-02
hCoV-19/USA/NY-NYCPHL-001547/2020|2020-12-02
hCoV-19/USA/NY-NYCPHL-001548/2020|2020-12-02
hCoV-19/USA/NY-NYCPHL-001550/2020|2020-12-02
hCoV-19/USA/NY-NYCPHL-001553/2020|2020-12-02
hCoV-19/USA/NY-NYCPHL-001554/2020|2020-12-02
hCoV-19/USA/NY-NYCPHL-001555/2020|2020-12-02
hCoV-19/USA/NY-NYCPHL-001556/2020|2020-12-02
hCoV-19/USA/NY-NYCPHL-001557/2020|2020-12-02
hCoV-19/USA/NY-NYCPHL-001558/2020|2020-12-02
hCoV-19/USA/NY-NYCPHL-001559/2020|2020-12-02
hCoV-19/USA/NY-NYCPHL-001560/2020|2020-12-02
hCoV-19/USA/NY-NYCPHL-001561/2020|2020-12-03
hCoV-19/USA/NY-NYCPHL-001562/2020|2020-11-04
hCoV-19/USA/NY-NYCPHL-001563/2020|2020-11-05
hCoV-19/USA/NY-NYCPHL-001565/2020|2020-11-20
hCoV-19/USA/NY-NYCPHL-001566/2020|2020-11-06
hCoV-19/USA/NY-NYCPHL-001567/2020|2020-11-19
hCoV-19/USA/NY-NYCPHL-001568/2020|2020-11-16
hCoV-19/USA/NY-NYCPHL-001569/2020|2020-11-19
hCoV-19/USA/NY-NYCPHL-001571/2020|2020-12-01
hCoV-19/USA/NY-NYCPHL-001572/2020|2020-12-01
hCoV-19/USA/NY-NYCPHL-001573/2020|2020-12-02
hCoV-19/USA/NY-NYCPHL-001574/2020|2020-12-03
hCoV-19/USA/NY-NYCPHL-001575/2020|2020-12-03
hCoV-19/USA/NY-NYCPHL-001576/2020|2020-12-03
hCoV-19/USA/NY-NYCPHL-001577/2020|2020-12-03
hCoV-19/USA/NY-NYCPHL-001578/2020|2020-12-03
hCoV-19/USA/NY-NYCPHL-001579/2020|2020-12-03
hCoV-19/USA/NY-NYCPHL-001580/2020|2020-12-03
hCoV-19/USA/NY-NYCPHL-001581/2020|2020-12-03
hCoV-19/USA/NY-NYCPHL-001582/2020|2020-12-03
hCoV-19/USA/NY-NYCPHL-001583/2020|2020-12-03
hCoV-19/USA/NY-NYCPHL-001584/2020|2020-12-03
hCoV-19/USA/NY-NYCPHL-001585/2020|2020-12-03
hCoV-19/USA/NY-NYCPHL-001586/2020|2020-12-03
hCoV-19/USA/NY-NYCPHL-001587/2020|2020-12-03
hCoV-19/USA/NY-NYCPHL-001588/2020|2020-12-03
hCoV-19/USA/NY-NYCPHL-001589/2020|2020-12-03
hCoV-19/USA/NY-NYCPHL-001590/2020|2020-12-03
hCoV-19/USA/NY-NYCPHL-001591/2020|2020-12-03
hCoV-19/USA/NY-NYCPHL-001592/2020|2020-12-03
hCoV-19/USA/NY-NYCPHL-001593/2020|2020-12-04
hCoV-19/USA/NY-NYCPHL-001594/2020|2020-12-04
hCoV-19/USA/NY-NYCPHL-001595/2020|2020-12-04
hCoV-19/USA/NY-NYCPHL-001596/2020|2020-12-04
hCoV-19/USA/NY-NYCPHL-001597/2020|2020-12-04
hCoV-19/USA/NY-NYCPHL-001598/2020|2020-12-04
hCoV-19/USA/NY-NYCPHL-001599/2020|2020-12-04
hCoV-19/USA/NY-NYCPHL-001600/2020|2020-12-04
hCoV-19/USA/NY-NYCPHL-001601/2020|2020-12-04
hCoV-19/USA/NY-NYCPHL-001602/2020|2020-12-04
hCoV-19/USA/NY-NYCPHL-001603/2020|2020-12-04
hCoV-19/USA/NY-NYCPHL-001604/2020|2020-12-04
hCoV-19/USA/NY-NYCPHL-001605/2020|2020-12-04
hCoV-19/USA/NY-NYCPHL-001606/2020|2020-12-04
hCoV-19/USA/NY-NYCPHL-001607/2020|2020-12-04
hCoV-19/USA/NY-NYCPHL-001608/2020|2020-12-04
hCoV-19/USA/NY-NYCPHL-001609/2020|2020-12-03
hCoV-19/USA/NY-NYCPHL-001610/2020|2020-12-04
hCoV-19/USA/NY-NYCPHL-001611/2020|2020-12-04
hCoV-19/USA/NY-NYCPHL-001612/2020|2020-12-04
hCoV-19/USA/NY-NYCPHL-001613/2020|2020-12-04
hCoV-19/USA/NY-NYCPHL-001614/2020|2020-12-04
hCoV-19/USA/NY-NYCPHL-001615/2020|2020-12-04
hCoV-19/USA/NY-NYCPHL-001616/2020|2020-12-07
hCoV-19/USA/NY-NYCPHL-001617/2020|2020-12-07
hCoV-19/USA/NY-NYCPHL-001618/2020|2020-12-07
hCoV-19/USA/NY-NYCPHL-001619/2020|2020-12-07
hCoV-19/USA/NY-NYCPHL-001620/2020|2020-12-07
hCoV-19/USA/NY-NYCPHL-001621/2020|2020-12-07
hCoV-19/USA/NY-NYCPHL-001622/2020|2020-12-07
hCoV-19/USA/NY-NYCPHL-001624/2020|2020-12-07
hCoV-19/USA/NY-NYCPHL-001625/2020|2020-12-07
hCoV-19/USA/NY-NYCPHL-001626/2020|2020-12-07
hCoV-19/USA/NY-NYCPHL-001627/2020|2020-12-07
hCoV-19/USA/NY-NYCPHL-001628/2020|2020-12-07
hCoV-19/USA/NY-NYCPHL-001629/2020|2020-12-07
hCoV-19/USA/NY-NYCPHL-001630/2020|2020-12-07
hCoV-19/USA/NY-NYCPHL-001631/2020|2020-12-07
hCoV-19/USA/NY-NYCPHL-001632/2020|2020-12-07
hCoV-19/USA/NY-NYCPHL-001633/2020|2020-12-07
hCoV-19/USA/NY-NYCPHL-001634/2020|2020-12-07
hCoV-19/USA/NY-NYCPHL-001635/2020|2020-12-07
hCoV-19/USA/NY-NYCPHL-001636/2020|2020-12-07
hCoV-19/USA/NY-NYCPHL-001637/2020|2020-12-07
hCoV-19/USA/NY-NYCPHL-001638/2020|2020-12-07
hCoV-19/USA/NY-NYCPHL-001640/2020|2020-12-07
hCoV-19/USA/NY-NYCPHL-001641/2020|2020-12-07
hCoV-19/USA/NY-NYCPHL-001642/2020|2020-12-07
hCoV-19/USA/NY-NYCPHL-001643/2020|2020-12-07
hCoV-19/USA/NY-NYCPHL-001644/2020|2020-12-07
hCoV-19/USA/NY-NYCPHL-001645/2020|2020-12-07
hCoV-19/USA/NY-NYCPHL-001647/2020|2020-12-08
hCoV-19/USA/NY-NYCPHL-001648/2020|2020-12-08
hCoV-19/USA/NY-NYCPHL-001649/2020|2020-12-08
hCoV-19/USA/NY-NYCPHL-001650/2020|2020-12-08
hCoV-19/USA/NY-NYCPHL-001651/2020|2020-12-08
hCoV-19/USA/NY-NYCPHL-001653/2020|2020-12-08
hCoV-19/USA/NY-NYCPHL-001654/2020|2020-12-08
hCoV-19/USA/NY-NYCPHL-001656/2020|2020-12-08
hCoV-19/USA/NY-NYCPHL-001657/2020|2020-12-08
hCoV-19/USA/NY-NYCPHL-001658/2020|2020-12-08
hCoV-19/USA/NY-NYCPHL-001659/2020|2020-12-08
hCoV-19/USA/NY-NYCPHL-001660/2020|2020-12-08
hCoV-19/USA/NY-NYCPHL-001661/2020|2020-12-08
hCoV-19/USA/NY-NYCPHL-001662/2020|2020-12-08
hCoV-19/USA/NY-NYCPHL-001663/2020|2020-12-08
hCoV-19/USA/NY-NYCPHL-001664/2020|2020-12-08
hCoV-19/USA/NY-NYCPHL-001665/2020|2020-12-08
hCoV-19/USA/NY-NYCPHL-001666/2020|2020-12-08
hCoV-19/USA/NY-NYCPHL-001667/2020|2020-12-08
hCoV-19/USA/NY-NYCPHL-001668/2020|2020-12-08
hCoV-19/USA/NY-NYCPHL-001669/2020|2020-12-08
hCoV-19/USA/NY-NYCPHL-001670/2020|2020-12-08
hCoV-19/USA/NY-NYCPHL-001671/2020|2020-12-08
hCoV-19/USA/NY-NYCPHL-001672/2020|2020-12-08
hCoV-19/USA/NY-NYCPHL-001673/2020|2020-12-08
hCoV-19/USA/NY-NYCPHL-001674/2020|2020-12-08
hCoV-19/USA/NY-NYCPHL-001675/2020|2020-12-08
hCoV-19/USA/NY-NYCPHL-001676/2020|2020-12-08
hCoV-19/USA/NY-NYCPHL-001677/2020|2020-12-08
hCoV-19/USA/NY-NYCPHL-001678/2020|2020-12-08
hCoV-19/USA/NY-NYCPHL-001679/2020|2020-12-08
hCoV-19/USA/NY-NYCPHL-001680/2020|2020-12-08
hCoV-19/USA/NY-NYCPHL-001681/2020|2020-12-08
hCoV-19/USA/NY-NYCPHL-001682/2020|2020-12-08
hCoV-19/USA/NY-NYCPHL-001683/2020|2020-12-08
hCoV-19/USA/NY-NYCPHL-001684/2020|2020-12-08
hCoV-19/USA/NY-NYCPHL-001685/2020|2020-12-09
hCoV-19/USA/NY-NYCPHL-001686/2020|2020-12-09
hCoV-19/USA/NY-NYCPHL-001687/2020|2020-12-09
hCoV-19/USA/NY-NYCPHL-001688/2020|2020-12-09
hCoV-19/USA/NY-NYCPHL-001689/2020|2020-12-09
hCoV-19/USA/NY-NYCPHL-001690/2020|2020-12-09
hCoV-19/USA/NY-NYCPHL-001691/2020|2020-12-09
hCoV-19/USA/NY-NYCPHL-001692/2020|2020-12-09
hCoV-19/USA/NY-NYCPHL-001693/2020|2020-12-09
hCoV-19/USA/NY-NYCPHL-001694/2020|2020-12-09
hCoV-19/USA/NY-NYCPHL-001695/2020|2020-12-09
hCoV-19/USA/NY-NYCPHL-001696/2020|2020-12-09
hCoV-19/USA/NY-NYCPHL-001697/2020|2020-12-09
hCoV-19/USA/NY-NYCPHL-001698/2020|2020-12-09
hCoV-19/USA/NY-NYCPHL-001699/2020|2020-12-09
hCoV-19/USA/NY-NYCPHL-001700/2020|2020-12-09
hCoV-19/USA/NY-NYCPHL-001701/2020|2020-12-09
hCoV-19/USA/NY-NYCPHL-001702/2020|2020-12-09
hCoV-19/USA/NY-NYCPHL-001704/2020|2020-12-09
hCoV-19/USA/NY-NYCPHL-001705/2020|2020-12-09
hCoV-19/USA/NY-NYCPHL-001706/2020|2020-12-09
hCoV-19/USA/NY-NYCPHL-001707/2020|2020-12-09
hCoV-19/USA/NY-NYCPHL-001708/2020|2020-12-09
hCoV-19/USA/NY-NYCPHL-001709/2020|2020-12-09
hCoV-19/USA/NY-NYCPHL-001710/2020|2020-12-09
hCoV-19/USA/NY-NYCPHL-001711/2020|2020-12-09
hCoV-19/USA/NY-NYCPHL-001713/2020|2020-12-09
hCoV-19/USA/NY-NYCPHL-001714/2020|2020-12-09
hCoV-19/USA/NY-NYCPHL-001715/2020|2020-12-09
hCoV-19/USA/NY-NYCPHL-001716/2020|2020-12-09
hCoV-19/USA/NY-NYCPHL-001717/2020|2020-12-09
hCoV-19/USA/NY-NYCPHL-001718/2020|2020-12-09
hCoV-19/USA/NY-NYCPHL-001719/2020|2020-12-09
hCoV-19/USA/NY-NYCPHL-001720/2020|2020-12-10
hCoV-19/USA/NY-NYCPHL-001721/2020|2020-12-10
hCoV-19/USA/NY-NYCPHL-001722/2020|2020-12-10
hCoV-19/USA/NY-NYCPHL-001723/2020|2020-12-10
hCoV-19/USA/NY-NYCPHL-001724/2020|2020-12-10
hCoV-19/USA/NY-NYCPHL-001725/2020|2020-12-10
hCoV-19/USA/NY-NYCPHL-001726/2020|2020-12-10
hCoV-19/USA/NY-NYCPHL-001727/2020|2020-12-10
hCoV-19/USA/NY-NYCPHL-001728/2020|2020-12-10
hCoV-19/USA/NY-NYCPHL-001730/2020|2020-12-10
hCoV-19/USA/NY-NYCPHL-001731/2020|2020-12-10
hCoV-19/USA/NY-NYCPHL-001732/2020|2020-12-10
hCoV-19/USA/NY-NYCPHL-001733/2020|2020-12-10
hCoV-19/USA/NY-NYCPHL-001734/2020|2020-12-10
hCoV-19/USA/NY-NYCPHL-001735/2020|2020-12-10
hCoV-19/USA/NY-NYCPHL-001736/2020|2020-12-10
hCoV-19/USA/NY-NYCPHL-001737/2020|2020-12-10
hCoV-19/USA/NY-NYCPHL-001738/2020|2020-12-10
hCoV-19/USA/NY-NYCPHL-001739/2020|2020-12-10
hCoV-19/USA/NY-NYCPHL-001740/2020|2020-12-10
hCoV-19/USA/NY-NYCPHL-001741/2020|2020-12-10
hCoV-19/USA/NY-NYCPHL-001742/2020|2020-12-10
hCoV-19/USA/NY-NYCPHL-001744/2020|2020-12-11
hCoV-19/USA/NY-NYCPHL-001745/2020|2020-12-11
hCoV-19/USA/NY-NYCPHL-001746/2020|2020-12-11
hCoV-19/USA/NY-NYCPHL-001747/2020|2020-12-11
hCoV-19/USA/NY-NYCPHL-001750/2020|2020-12-11
hCoV-19/USA/NY-NYCPHL-001751/2020|2020-12-11
hCoV-19/USA/NY-NYCPHL-001752/2020|2020-12-11
hCoV-19/USA/NY-NYCPHL-001753/2020|2020-12-11
hCoV-19/USA/NY-NYCPHL-001754/2020|2020-12-11
hCoV-19/USA/NY-NYCPHL-001755/2020|2020-12-11
hCoV-19/USA/NY-NYCPHL-001756/2020|2020-12-11
hCoV-19/USA/NY-NYCPHL-001757/2020|2020-12-11
hCoV-19/USA/NY-NYCPHL-001758/2020|2020-12-11
hCoV-19/USA/NY-NYCPHL-001760/2020|2020-12-11
hCoV-19/USA/NY-NYCPHL-001761/2020|2020-12-11
hCoV-19/USA/NY-NYCPHL-001762/2020|2020-12-11
hCoV-19/USA/NY-NYCPHL-001763/2020|2020-12-11
hCoV-19/USA/NY-NYCPHL-001764/2020|2020-12-14
hCoV-19/USA/NY-NYCPHL-001765/2020|2020-12-14
hCoV-19/USA/NY-NYCPHL-001766/2020|2020-12-14
hCoV-19/USA/NY-NYCPHL-001767/2020|2020-12-14
hCoV-19/USA/NY-NYCPHL-001768/2020|2020-12-14
hCoV-19/USA/NY-NYCPHL-001769/2020|2020-12-14
hCoV-19/USA/NY-NYCPHL-001771/2020|2020-12-14
hCoV-19/USA/NY-NYCPHL-001772/2020|2020-12-14
hCoV-19/USA/NY-NYCPHL-001773/2020|2020-12-14
hCoV-19/USA/NY-NYCPHL-001774/2020|2020-12-14
hCoV-19/USA/NY-NYCPHL-001775/2020|2020-12-14
hCoV-19/USA/NY-NYCPHL-001776/2020|2020-12-14
hCoV-19/USA/NY-NYCPHL-001777/2020|2020-12-14
hCoV-19/USA/NY-NYCPHL-001778/2020|2020-12-14
hCoV-19/USA/NY-NYCPHL-001779/2020|2020-12-14
hCoV-19/USA/NY-NYCPHL-001780/2020|2020-12-14
hCoV-19/USA/NY-NYCPHL-001781/2020|2020-12-14
hCoV-19/USA/NY-NYCPHL-001782/2020|2020-12-14
hCoV-19/USA/NY-NYCPHL-001783/2020|2020-12-14
hCoV-19/USA/NY-NYCPHL-001785/2020|2020-12-14
hCoV-19/USA/NY-NYCPHL-001786/2020|2020-12-14
hCoV-19/USA/NY-NYCPHL-001787/2020|2020-12-14
hCoV-19/USA/NY-NYCPHL-001788/2020|2020-12-14
hCoV-19/USA/NY-NYCPHL-001791/2020|2020-12-14
hCoV-19/USA/NY-NYCPHL-001792/2020|2020-12-14
hCoV-19/USA/NY-NYCPHL-001793/2020|2020-12-14
hCoV-19/USA/NY-NYCPHL-001794/2020|2020-12-14
hCoV-19/USA/NY-NYCPHL-001795/2020|2020-12-15
hCoV-19/USA/NY-NYCPHL-001796/2020|2020-12-15
hCoV-19/USA/NY-NYCPHL-001799/2020|2020-12-15
hCoV-19/USA/NY-NYCPHL-001800/2020|2020-12-15
hCoV-19/USA/NY-NYCPHL-001801/2020|2020-12-15
hCoV-19/USA/NY-NYCPHL-001802/2020|2020-12-15
hCoV-19/USA/NY-NYCPHL-001803/2020|2020-12-15
hCoV-19/USA/NY-NYCPHL-001804/2020|2020-12-15
hCoV-19/USA/NY-NYCPHL-001805/2020|2020-12-15
hCoV-19/USA/NY-NYCPHL-001806/2020|2020-12-15
hCoV-19/USA/NY-NYCPHL-001807/2020|2020-12-15
hCoV-19/USA/NY-NYCPHL-001808/2020|2020-12-15
hCoV-19/USA/NY-NYCPHL-001809/2020|2020-12-15
hCoV-19/USA/NY-NYCPHL-001810/2020|2020-12-15
hCoV-19/USA/NY-NYCPHL-001812/2020|2020-12-15
hCoV-19/USA/NY-NYCPHL-001813/2020|2020-12-15
hCoV-19/USA/NY-NYCPHL-001815/2020|2020-12-15
hCoV-19/USA/NY-NYCPHL-001816/2020|2020-12-15
hCoV-19/USA/NY-NYCPHL-001817/2020|2020-12-15
hCoV-19/USA/NY-NYCPHL-001818/2020|2020-12-15
hCoV-19/USA/NY-NYCPHL-001819/2020|2020-12-16
hCoV-19/USA/NY-NYCPHL-001820/2020|2020-12-16
hCoV-19/USA/NY-NYCPHL-001821/2020|2020-12-16
hCoV-19/USA/NY-NYCPHL-001822/2020|2020-12-16
hCoV-19/USA/NY-NYCPHL-001823/2020|2020-12-16
hCoV-19/USA/NY-NYCPHL-001824/2020|2020-12-16
hCoV-19/USA/NY-NYCPHL-001826/2020|2020-12-16
hCoV-19/USA/NY-NYCPHL-001827/2020|2020-12-16
hCoV-19/USA/NY-NYCPHL-001828/2020|2020-12-16
hCoV-19/USA/NY-NYCPHL-001829/2020|2020-12-16
hCoV-19/USA/NY-NYCPHL-001830/2020|2020-12-16
hCoV-19/USA/NY-NYCPHL-001831/2020|2020-12-16
hCoV-19/USA/NY-NYCPHL-001832/2020|2020-12-16
hCoV-19/USA/NY-NYCPHL-001833/2020|2020-12-16
hCoV-19/USA/NY-NYCPHL-001835/2020|2020-12-17
hCoV-19/USA/NY-NYCPHL-001836/2020|2020-12-17
hCoV-19/USA/NY-NYCPHL-001837/2020|2020-12-17
hCoV-19/USA/NY-NYCPHL-001838/2020|2020-12-17
hCoV-19/USA/NY-NYCPHL-001839/2020|2020-12-17
hCoV-19/USA/NY-NYCPHL-001841/2020|2020-12-17
hCoV-19/USA/NY-NYCPHL-001842/2020|2020-12-17
hCoV-19/USA/NY-NYCPHL-001843/2020|2020-12-17
hCoV-19/USA/NY-NYCPHL-001844/2020|2020-12-16
hCoV-19/USA/NY-NYCPHL-001845/2020|2020-12-16
hCoV-19/USA/NY-NYCPHL-001846/2020|2020-12-16
hCoV-19/USA/NY-NYCPHL-001848/2020|2020-12-16
hCoV-19/USA/NY-NYCPHL-001850/2020|2020-12-16
hCoV-19/USA/NY-NYCPHL-001851/2020|2020-12-17
hCoV-19/USA/NY-NYCPHL-001852/2020|2020-12-17
hCoV-19/USA/NY-NYCPHL-001853/2020|2020-12-16
hCoV-19/USA/NY-NYCPHL-001854/2020|2020-12-16
hCoV-19/USA/NY-NYCPHL-001855/2020|2020-12-17
hCoV-19/USA/NY-NYCPHL-001856/2020|2020-12-18
hCoV-19/USA/NY-NYCPHL-001857/2020|2020-12-18
hCoV-19/USA/NY-NYCPHL-001858/2020|2020-12-18
hCoV-19/USA/NY-NYCPHL-001859/2020|2020-12-18
hCoV-19/USA/NY-NYCPHL-001860/2020|2020-12-18
hCoV-19/USA/NY-NYCPHL-001861/2020|2020-12-18
hCoV-19/USA/NY-NYCPHL-001862/2020|2020-12-18
hCoV-19/USA/NY-NYCPHL-001863/2020|2020-12-17
hCoV-19/USA/NY-NYCPHL-001864/2020|2020-12-18
hCoV-19/USA/NY-NYCPHL-001865/2020|2020-12-18
hCoV-19/USA/NY-NYCPHL-001866/2020|2020-12-18
hCoV-19/USA/NY-NYCPHL-001867/2020|2020-12-18
hCoV-19/USA/NY-NYCPHL-001869/2020|2020-12-17
hCoV-19/USA/NY-NYCPHL-001870/2020|2020-12-17
hCoV-19/USA/NY-NYCPHL-001871/2020|2020-12-17
hCoV-19/USA/NY-NYCPHL-001872/2020|2020-12-17
hCoV-19/USA/NY-NYCPHL-001873/2020|2020-12-18
hCoV-19/USA/NY-NYCPHL-001874/2020|2020-12-18
hCoV-19/USA/NY-NYCPHL-001875/2020|2020-12-18
hCoV-19/USA/NY-NYCPHL-001876/2020|2020-12-18
hCoV-19/USA/NY-NYCPHL-001878/2020|2020-12-21
hCoV-19/USA/NY-NYCPHL-001879/2020|2020-12-21
hCoV-19/USA/NY-NYCPHL-001880/2020|2020-12-21
hCoV-19/USA/NY-NYCPHL-001881/2020|2020-12-21
hCoV-19/USA/NY-NYCPHL-001882/2020|2020-12-21
hCoV-19/USA/NY-NYCPHL-001883/2020|2020-12-21
hCoV-19/USA/NY-NYCPHL-001885/2020|2020-12-21
hCoV-19/USA/NY-NYCPHL-001886/2020|2020-12-21
hCoV-19/USA/NY-NYCPHL-001887/2020|2020-12-21
hCoV-19/USA/NY-NYCPHL-001888/2020|2020-12-21
hCoV-19/USA/NY-NYCPHL-001889/2020|2020-12-21
hCoV-19/USA/NY-NYCPHL-001890/2020|2020-12-21
hCoV-19/USA/NY-NYCPHL-001891/2020|2020-12-21
hCoV-19/USA/NY-NYCPHL-001892/2020|2020-12-21
hCoV-19/USA/NY-NYCPHL-001894/2020|2020-12-21
hCoV-19/USA/NY-NYCPHL-001895/2020|2020-12-21
hCoV-19/USA/NY-NYCPHL-001896/2020|2020-12-21
hCoV-19/USA/NY-NYCPHL-001897/2020|2020-12-21
hCoV-19/USA/NY-NYCPHL-001898/2020|2020-12-21
hCoV-19/USA/NY-NYCPHL-001899/2020|2020-12-21
hCoV-19/USA/NY-NYCPHL-001900/2020|2020-12-21
hCoV-19/USA/NY-NYCPHL-001901/2020|2020-12-21
hCoV-19/USA/NY-NYCPHL-001902/2020|2020-12-22
hCoV-19/USA/NY-NYCPHL-001903/2020|2020-12-22
hCoV-19/USA/NY-NYCPHL-001904/2020|2020-12-22
hCoV-19/USA/NY-NYCPHL-001905/2020|2020-12-22
hCoV-19/USA/NY-NYCPHL-001906/2020|2020-12-22
hCoV-19/USA/NY-NYCPHL-001907/2020|2020-12-22
hCoV-19/USA/NY-NYCPHL-001910/2020|2020-12-22
hCoV-19/USA/NY-NYCPHL-001911/2020|2020-12-22
hCoV-19/USA/NY-NYCPHL-001912/2020|2020-12-22
hCoV-19/USA/NY-NYCPHL-001913/2020|2020-12-22
hCoV-19/USA/NY-NYCPHL-001914/2020|2020-12-22
hCoV-19/USA/NY-NYCPHL-001916/2020|2020-12-22
hCoV-19/USA/NY-NYCPHL-001917/2020|2020-12-22
hCoV-19/USA/NY-NYCPHL-001918/2020|2020-12-22
hCoV-19/USA/NY-NYCPHL-001919/2020|2020-12-22
hCoV-19/USA/NY-NYCPHL-001921/2020|2020-12-23
hCoV-19/USA/NY-NYCPHL-001922/2020|2020-12-23
hCoV-19/USA/NY-NYCPHL-001923/2020|2020-12-23
hCoV-19/USA/NY-NYCPHL-001924/2020|2020-12-23
hCoV-19/USA/NY-NYCPHL-001925/2020|2020-12-23
hCoV-19/USA/NY-NYCPHL-001926/2020|2020-12-23
hCoV-19/USA/NY-NYCPHL-001927/2020|2020-12-23
hCoV-19/USA/NY-NYCPHL-001928/2020|2020-12-23
hCoV-19/USA/NY-NYCPHL-001929/2020|2020-12-23
hCoV-19/USA/NY-NYCPHL-001930/2020|2020-12-23
hCoV-19/USA/NY-NYCPHL-001931/2020|2020-12-23
hCoV-19/USA/NY-NYCPHL-001932/2020|2020-12-23
hCoV-19/USA/NY-NYCPHL-001933/2020|2020-12-23
hCoV-19/USA/NY-NYCPHL-001934/2020|2020-12-23
hCoV-19/USA/NY-NYCPHL-001935/2020|2020-12-23
hCoV-19/USA/NY-NYCPHL-001936/2020|2020-12-23
hCoV-19/USA/NY-NYCPHL-001938/2020|2020-12-23
hCoV-19/USA/NY-NYCPHL-001939/2020|2020-12-23
hCoV-19/USA/NY-NYCPHL-001940/2020|2020-12-24
hCoV-19/USA/NY-NYCPHL-001941/2020|2020-12-24
hCoV-19/USA/NY-NYCPHL-001942/2020|2020-12-24
hCoV-19/USA/NY-NYCPHL-001943/2020|2020-12-24
hCoV-19/USA/NY-NYCPHL-001944/2020|2020-12-23
hCoV-19/USA/NY-NYCPHL-001945/2020|2020-12-24
hCoV-19/USA/NY-NYCPHL-001946/2020|2020-12-24
hCoV-19/USA/NY-NYCPHL-001947/2020|2020-12-24
hCoV-19/USA/NY-NYCPHL-001948/2020|2020-12-24
hCoV-19/USA/NY-NYCPHL-001949/2020|2020-12-24
hCoV-19/USA/NY-NYCPHL-001950/2020|2020-12-24
hCoV-19/USA/NY-NYCPHL-001951/2020|2020-12-24
hCoV-19/USA/NY-NYCPHL-001952/2020|2020-12-24
hCoV-19/USA/NY-NYCPHL-001953/2020|2020-12-24
hCoV-19/USA/NY-NYCPHL-001954/2020|2020-12-24
hCoV-19/USA/NY-NYCPHL-001955/2020|2020-12-24
hCoV-19/USA/NY-NYCPHL-001956/2020|2020-12-24
hCoV-19/USA/NY-NYCPHL-001957/2020|2020-12-24
hCoV-19/USA/NY-NYCPHL-001958/2020|2020-12-24
hCoV-19/USA/NY-NYCPHL-001959/2020|2020-12-24
hCoV-19/USA/NY-NYCPHL-001960/2020|2020-12-24
hCoV-19/USA/NY-NYCPHL-001961/2020|2020-12-24
hCoV-19/USA/NY-NYCPHL-001964/2020|2020-12-23
hCoV-19/USA/NY-NYCPHL-001965/2020|2020-12-24
hCoV-19/USA/NY-NYCPHL-001966/2020|2020-12-28
hCoV-19/USA/NY-NYCPHL-001967/2020|2020-12-28
hCoV-19/USA/NY-NYCPHL-001968/2020|2020-12-28
hCoV-19/USA/NY-NYCPHL-001970/2020|2020-12-28
hCoV-19/USA/NY-NYCPHL-001971/2020|2020-12-28
hCoV-19/USA/NY-NYCPHL-001972/2020|2020-12-28
hCoV-19/USA/NY-NYCPHL-001973/2020|2020-12-28
hCoV-19/USA/NY-NYCPHL-001974/2020|2020-12-28
hCoV-19/USA/NY-NYCPHL-001975/2020|2020-12-18
hCoV-19/USA/NY-NYCPHL-001976/2020|2020-12-28
hCoV-19/USA/NY-NYCPHL-001977/2020|2020-12-28
hCoV-19/USA/NY-NYCPHL-001978/2020|2020-12-28
hCoV-19/USA/NY-NYCPHL-001979/2020|2020-12-28
hCoV-19/USA/NY-NYCPHL-001980/2020|2020-12-28
hCoV-19/USA/NY-NYCPHL-001981/2020|2020-12-28
hCoV-19/USA/NY-NYCPHL-001982/2020|2020-12-28
hCoV-19/USA/NY-NYCPHL-001983/2020|2020-12-28
hCoV-19/USA/NY-NYCPHL-001984/2020|2020-12-28
hCoV-19/USA/NY-NYCPHL-001985/2020|2020-12-28
hCoV-19/USA/NY-NYCPHL-001986/2020|2020-12-28
hCoV-19/USA/NY-NYCPHL-001987/2020|2020-12-28
hCoV-19/USA/NY-NYCPHL-001990/2020|2020-12-29
hCoV-19/USA/NY-NYCPHL-001991/2020|2020-12-29
hCoV-19/USA/NY-NYCPHL-001992/2020|2020-12-29
hCoV-19/USA/NY-NYCPHL-001993/2020|2020-12-28
hCoV-19/USA/NY-NYCPHL-001994/2020|2020-12-28
hCoV-19/USA/NY-NYCPHL-001995/2020|2020-12-29
hCoV-19/USA/NY-NYCPHL-001996/2020|2020-12-29
hCoV-19/USA/NY-NYCPHL-001997/2020|2020-12-29
hCoV-19/USA/NY-NYCPHL-001998/2020|2020-12-29
hCoV-19/USA/NY-NYCPHL-001999/2020|2020-12-29
hCoV-19/USA/NY-NYCPHL-002000/2020|2020-12-29
hCoV-19/USA/NY-NYCPHL-002003/2020|2020-12-29
hCoV-19/USA/NY-NYCPHL-002004/2020|2020-12-28
hCoV-19/USA/NY-NYCPHL-002005/2020|2020-12-29
hCoV-19/USA/NY-NYCPHL-002006/2020|2020-12-29
hCoV-19/USA/NY-NYCPHL-002007/2020|2020-12-29
hCoV-19/USA/NY-NYCPHL-002008/2020|2020-12-29
hCoV-19/USA/NY-NYCPHL-002009/2020|2020-12-29
hCoV-19/USA/NY-NYCPHL-002010/2020|2020-12-29
hCoV-19/USA/NY-NYCPHL-002011/2020|2020-12-29
hCoV-19/USA/NY-NYCPHL-002012/2020|2020-12-29
hCoV-19/USA/NY-NYCPHL-002013/2020|2020-12-29
hCoV-19/USA/NY-NYCPHL-002014/2020|2020-12-29
hCoV-19/USA/NY-NYCPHL-002015/2020|2020-12-29
hCoV-19/USA/NY-NYCPHL-002016/2020|2020-12-29
hCoV-19/USA/NY-NYCPHL-002017/2020|2020-12-29
hCoV-19/USA/NY-NYCPHL-002019/2020|2020-12-29
hCoV-19/USA/NY-NYCPHL-002020/2020|2020-12-30
hCoV-19/USA/NY-NYCPHL-002021/2020|2020-12-30
hCoV-19/USA/NY-NYCPHL-002022/2020|2020-12-30
hCoV-19/USA/NY-NYCPHL-002024/2020|2020-12-30
hCoV-19/USA/NY-NYCPHL-002025/2020|2020-12-30
hCoV-19/USA/NY-NYCPHL-002026/2020|2020-12-30
hCoV-19/USA/NY-NYCPHL-002027/2020|2020-12-30
hCoV-19/USA/NY-NYCPHL-002028/2020|2020-12-30
hCoV-19/USA/NY-NYCPHL-002029/2020|2020-12-30
hCoV-19/USA/NY-NYCPHL-002030/2020|2020-12-30
hCoV-19/USA/NY-NYCPHL-002031/2020|2020-12-30
hCoV-19/USA/NY-NYCPHL-002032/2020|2020-12-30
hCoV-19/USA/NY-NYCPHL-002033/2020|2020-12-30
hCoV-19/USA/NY-NYCPHL-002034/2020|2020-12-30
hCoV-19/USA/NY-NYCPHL-002035/2020|2020-12-30
hCoV-19/USA/NY-NYCPHL-002036/2020|2020-12-30
hCoV-19/USA/NY-NYCPHL-002037/2020|2020-12-30
hCoV-19/USA/NY-NYCPHL-002038/2020|2020-12-30
hCoV-19/USA/NY-NYCPHL-002039/2020|2020-12-30
hCoV-19/USA/NY-NYCPHL-002040/2020|2020-12-30
hCoV-19/USA/NY-NYCPHL-002041/2020|2020-12-29
hCoV-19/USA/NY-NYCPHL-002042/2020|2020-12-30
hCoV-19/USA/NY-NYCPHL-002043/2020|2020-12-30
hCoV-19/USA/NY-NYCPHL-002044/2020|2020-12-25
hCoV-19/USA/NY-NYCPHL-002046/2020|2020-12-25
hCoV-19/USA/NY-NYCPHL-002047/2020|2020-12-26
hCoV-19/USA/NY-NYCPHL-002048/2020|2020-12-25
hCoV-19/USA/NY-NYCPHL-002049/2020|2020-12-27
hCoV-19/USA/NY-NYCPHL-002050/2020|2020-12-25
hCoV-19/USA/NY-NYCPHL-002051/2020|2020-12-26
hCoV-19/USA/NY-NYCPHL-002052/2020|2020-12-26
hCoV-19/USA/NY-NYCPHL-002053/2020|2020-12-27
hCoV-19/USA/NY-NYCPHL-002054/2020|2020-12-28
hCoV-19/USA/NY-NYCPHL-002055/2020|2020-12-28
hCoV-19/USA/NY-NYCPHL-002056/2020|2020-12-28
hCoV-19/USA/NY-NYCPHL-002058/2020|2020-12-24
hCoV-19/USA/NY-NYCPHL-002059/2020|2020-12-24
hCoV-19/USA/NY-NYCPHL-002060/2020|2020-12-24
hCoV-19/USA/NY-NYCPHL-002061/2020|2020-12-26
hCoV-19/USA/NY-NYCPHL-002062/2020|2020-12-23
hCoV-19/USA/NY-NYCPHL-002063/2020|2020-12-22
hCoV-19/USA/NY-NYCPHL-002064/2020|2020-12-22
hCoV-19/USA/NY-NYCPHL-002067/2020|2020-12-23
hCoV-19/USA/NY-NYCPHL-002068/2020|2020-12-23
hCoV-19/USA/NY-NYCPHL-002069/2020|2020-12-22
hCoV-19/USA/NY-NYCPHL-002070/2020|2020-12-23
hCoV-19/USA/NY-NYCPHL-002071/2020|2020-12-22
hCoV-19/USA/NY-NYCPHL-002072/2020|2020-12-22
hCoV-19/USA/NY-NYCPHL-002073/2020|2020-12-18
hCoV-19/USA/NY-NYCPHL-002107/2020|2020-12-31
hCoV-19/USA/NY-NYCPHL-002108/2020|2020-12-31
hCoV-19/USA/NY-NYCPHL-002109/2020|2020-12-31
hCoV-19/USA/NY-NYCPHL-002110/2020|2020-12-31
hCoV-19/USA/NY-NYCPHL-002112/2020|2020-12-31
hCoV-19/USA/NY-NYCPHL-002114/2020|2020-12-31
hCoV-19/USA/NY-NYCPHL-002115/2020|2020-12-31
hCoV-19/USA/NY-NYCPHL-002116/2020|2020-12-31
hCoV-19/USA/NY-NYCPHL-002117/2020|2020-12-31
hCoV-19/USA/NY-NYCPHL-002118/2020|2020-12-31
hCoV-19/USA/NY-NYCPHL-002119/2020|2020-12-31
hCoV-19/USA/NY-NYCPHL-002120/2020|2020-12-31
hCoV-19/USA/NY-NYCPHL-002121/2020|2020-12-31
hCoV-19/USA/NY-NYCPHL-002122/2020|2020-12-31
hCoV-19/USA/NY-NYCPHL-002123/2020|2020-12-31
hCoV-19/USA/NY-NYCPHL-002124/2021|2021-01-04
hCoV-19/USA/NY-NYCPHL-002126/2021|2021-01-04
hCoV-19/USA/NY-NYCPHL-002127/2021|2021-01-04
hCoV-19/USA/NY-NYCPHL-002128/2021|2021-01-04
hCoV-19/USA/NY-NYCPHL-002129/2021|2021-01-04
hCoV-19/USA/NY-NYCPHL-002130/2021|2021-01-04
hCoV-19/USA/NY-NYCPHL-002131/2021|2021-01-04
hCoV-19/USA/NY-NYCPHL-002132/2021|2021-01-04
hCoV-19/USA/NY-NYCPHL-002133/2021|2021-01-04
hCoV-19/USA/NY-NYCPHL-002134/2021|2021-01-04
hCoV-19/USA/NY-NYCPHL-002135/2021|2021-01-04
hCoV-19/USA/NY-NYCPHL-002136/2021|2021-01-04
hCoV-19/USA/NY-NYCPHL-002137/2021|2021-01-04
hCoV-19/USA/NY-NYCPHL-002138/2021|2021-01-04
hCoV-19/USA/NY-NYCPHL-002139/2021|2021-01-04
hCoV-19/USA/NY-NYCPHL-002140/2021|2021-01-04
hCoV-19/USA/NY-NYCPHL-002141/2021|2021-01-04
hCoV-19/USA/NY-NYCPHL-002142/2021|2021-01-04
hCoV-19/USA/NY-NYCPHL-002143/2021|2021-01-04
hCoV-19/USA/NY-NYCPHL-002144/2021|2021-01-04
hCoV-19/USA/NY-NYCPHL-002145/2021|2021-01-04
hCoV-19/USA/NY-NYCPHL-002146/2021|2021-01-04
hCoV-19/USA/NY-NYCPHL-002147/2021|2021-01-04
hCoV-19/USA/NY-NYCPHL-002148/2021|2021-01-04
hCoV-19/USA/NY-NYCPHL-002149/2021|2021-01-04
hCoV-19/USA/NY-NYCPHL-002150/2021|2021-01-04
hCoV-19/USA/NY-NYCPHL-002152/2021|2021-01-04
hCoV-19/USA/NY-NYCPHL-002154/2021|2021-01-04
hCoV-19/USA/NY-NYCPHL-002155/2021|2021-01-04
hCoV-19/USA/NY-NYCPHL-002156/2021|2021-01-04
hCoV-19/USA/NY-NYCPHL-002169/2020|2020-12-29
hCoV-19/USA/NY-NYCPHL-002172/2020|2020-12-29
hCoV-19/USA/NY-NYCPHL-002179/2020|2020-12-30
hCoV-19/USA/NY-NYCPHL-002181/2020|2020-12-31
hCoV-19/USA/NY-NYCPHL-002182/2021|2021-01-01
hCoV-19/USA/NY-NYCPHL-002183/2021|2021-01-02
hCoV-19/USA/NY-NYCPHL-002185/2021|2021-01-01
hCoV-19/USA/NY-NYCPHL-002186/2021|2021-01-03
hCoV-19/USA/NY-NYCPHL-002187/2021|2021-01-01
hCoV-19/USA/NY-NYCPHL-002188/2021|2021-01-02
hCoV-19/USA/NY-NYCPHL-002190/2021|2021-01-03
hCoV-19/USA/NY-NYCPHL-002191/2021|2021-01-03
hCoV-19/USA/NY-NYCPHL-002192/2021|2021-01-04
hCoV-19/USA/NY-NYCPHL-002195/2021|2021-01-04
hCoV-19/USA/NY-NYCPHL-002196/2021|2021-01-05
hCoV-19/USA/NY-NYCPHL-002198/2021|2021-01-05
hCoV-19/USA/NY-NYCPHL-002201/2021|2021-01-05
hCoV-19/USA/NY-NYCPHL-002204/2021|2021-01-05
hCoV-19/USA/NY-NYCPHL-002205/2021|2021-01-05
hCoV-19/USA/NY-NYCPHL-002207/2021|2021-01-05
hCoV-19/USA/NY-NYCPHL-002210/2021|2021-01-05
hCoV-19/USA/NY-NYCPHL-002211/2021|2021-01-05
hCoV-19/USA/NY-NYCPHL-002212/2021|2021-01-05
hCoV-19/USA/NY-NYCPHL-002213/2021|2021-01-05
hCoV-19/USA/NY-NYCPHL-002214/2021|2021-01-05
hCoV-19/USA/NY-NYCPHL-002217/2021|2021-01-05
hCoV-19/USA/NY-NYCPHL-002218/2021|2021-01-05
hCoV-19/USA/NY-NYCPHL-002219/2021|2021-01-05
hCoV-19/USA/NY-NYCPHL-002220/2021|2021-01-05
hCoV-19/USA/NY-NYCPHL-002221/2021|2021-01-05
hCoV-19/USA/NY-NYCPHL-002223/2021|2021-01-05
hCoV-19/USA/NY-NYCPHL-002224/2021|2021-01-05
hCoV-19/USA/NY-NYCPHL-002225/2021|2021-01-05
hCoV-19/USA/NY-NYCPHL-002227/2021|2021-01-05
hCoV-19/USA/NY-NYCPHL-002229/2021|2021-01-05
hCoV-19/USA/NY-NYCPHL-002230/2021|2021-01-05
hCoV-19/USA/NY-NYCPHL-002231/2021|2021-01-05
hCoV-19/USA/NY-NYCPHL-002232/2021|2021-01-06
hCoV-19/USA/NY-NYCPHL-002234/2021|2021-01-06
hCoV-19/USA/NY-NYCPHL-002236/2021|2021-01-05
hCoV-19/USA/NY-NYCPHL-002237/2021|2021-01-06
hCoV-19/USA/NY-NYCPHL-002239/2021|2021-01-06
hCoV-19/USA/NY-NYCPHL-002240/2021|2021-01-06
hCoV-19/USA/NY-NYCPHL-002241/2021|2021-01-06
hCoV-19/USA/NY-NYCPHL-002242/2021|2021-01-06
hCoV-19/USA/NY-NYCPHL-002243/2021|2021-01-06
hCoV-19/USA/NY-NYCPHL-002244/2021|2021-01-06
hCoV-19/USA/NY-NYCPHL-002245/2021|2021-01-06
hCoV-19/USA/NY-NYCPHL-002247/2021|2021-01-06
hCoV-19/USA/NY-NYCPHL-002249/2021|2021-01-06
hCoV-19/USA/NY-NYCPHL-002250/2021|2021-01-06
hCoV-19/USA/NY-NYCPHL-002251/2021|2021-01-06
hCoV-19/USA/NY-NYCPHL-002252/2021|2021-01-06
hCoV-19/USA/NY-NYCPHL-002253/2021|2021-01-06
hCoV-19/USA/NY-NYCPHL-002254/2021|2021-01-06
hCoV-19/USA/NY-NYCPHL-002255/2021|2021-01-05
hCoV-19/USA/NY-NYCPHL-002256/2021|2021-01-06
hCoV-19/USA/NY-NYCPHL-002257/2021|2021-01-06
hCoV-19/USA/NY-NYCPHL-002258/2021|2021-01-06
hCoV-19/USA/NY-NYCPHL-002259/2021|2021-01-06
hCoV-19/USA/NY-NYCPHL-002260/2021|2021-01-06
hCoV-19/USA/NY-NYCPHL-002261/2021|2021-01-06
hCoV-19/USA/NY-NYCPHL-002262/2021|2021-01-07
hCoV-19/USA/NY-NYCPHL-002286/2021|2021-01-07
hCoV-19/USA/NY-NYCPHL-002287/2021|2021-01-07
hCoV-19/USA/NY-NYCPHL-002288/2021|2021-01-07
hCoV-19/USA/NY-NYCPHL-002289/2021|2021-01-07
hCoV-19/USA/NY-NYCPHL-002290/2021|2021-01-07
hCoV-19/USA/NY-NYCPHL-002291/2021|2021-01-07
hCoV-19/USA/NY-NYCPHL-002292/2021|2021-01-06
hCoV-19/USA/NY-NYCPHL-002293/2021|2021-01-07
hCoV-19/USA/NY-NYCPHL-002294/2021|2021-01-07
hCoV-19/USA/NY-NYCPHL-002295/2021|2021-01-07
hCoV-19/USA/NY-NYCPHL-002296/2021|2021-01-06
hCoV-19/USA/NY-NYCPHL-002297/2021|2021-01-06
hCoV-19/USA/NY-NYCPHL-002298/2021|2021-01-07
hCoV-19/USA/NY-NYCPHL-002299/2021|2021-01-07
hCoV-19/USA/NY-NYCPHL-002301/2021|2021-01-07
hCoV-19/USA/NY-NYCPHL-002302/2021|2021-01-07
hCoV-19/USA/NY-NYCPHL-002303/2021|2021-01-07
hCoV-19/USA/NY-NYCPHL-002304/2021|2021-01-07
hCoV-19/USA/NY-NYCPHL-002305/2021|2021-01-08
hCoV-19/USA/NY-NYCPHL-002306/2021|2021-01-08
hCoV-19/USA/NY-NYCPHL-002307/2021|2021-01-08
hCoV-19/USA/NY-NYCPHL-002308/2021|2021-01-08
hCoV-19/USA/NY-NYCPHL-002309/2021|2021-01-08
hCoV-19/USA/NY-NYCPHL-002310/2021|2021-01-08
hCoV-19/USA/NY-NYCPHL-002311/2021|2021-01-07
hCoV-19/USA/NY-NYCPHL-002312/2021|2021-01-08
hCoV-19/USA/NY-NYCPHL-002313/2021|2021-01-07
hCoV-19/USA/NY-NYCPHL-002314/2021|2021-01-08
hCoV-19/USA/NY-NYCPHL-002315/2021|2021-01-08
hCoV-19/USA/NY-NYCPHL-002316/2021|2021-01-08
hCoV-19/USA/NY-NYCPHL-002317/2021|2021-01-08
hCoV-19/USA/NY-NYCPHL-002318/2021|2021-01-08
hCoV-19/USA/NY-NYCPHL-002319/2021|2021-01-08
hCoV-19/USA/NY-NYCPHL-002320/2021|2021-01-08
hCoV-19/USA/NY-NYCPHL-002321/2021|2021-01-08
hCoV-19/USA/NY-NYCPHL-002322/2021|2021-01-08
hCoV-19/USA/NY-NYCPHL-002324/2021|2021-01-08
hCoV-19/USA/NY-NYCPHL-002325/2021|2021-01-08
hCoV-19/USA/NY-NYCPHL-002326/2021|2021-01-08
hCoV-19/USA/NY-NYCPHL-002327/2021|2021-01-08
hCoV-19/USA/NY-NYCPHL-002328/2021|2021-01-08
hCoV-19/USA/NY-NYCPHL-002329/2021|2021-01-08
hCoV-19/USA/NY-NYCPHL-002330/2021|2021-01-11
hCoV-19/USA/NY-NYCPHL-002331/2021|2021-01-11
hCoV-19/USA/NY-NYCPHL-002332/2021|2021-01-08
hCoV-19/USA/NY-NYCPHL-002333/2021|2021-01-08
hCoV-19/USA/NY-NYCPHL-002334/2021|2021-01-08
hCoV-19/USA/NY-NYCPHL-002336/2021|2021-01-11
hCoV-19/USA/NY-NYCPHL-002338/2021|2021-01-11
hCoV-19/USA/NY-NYCPHL-002339/2021|2021-01-11
hCoV-19/USA/NY-NYCPHL-002340/2021|2021-01-11
hCoV-19/USA/NY-NYCPHL-002341/2021|2021-01-11
hCoV-19/USA/NY-NYCPHL-002343/2021|2021-01-11
hCoV-19/USA/NY-NYCPHL-002344/2021|2021-01-11
hCoV-19/USA/NY-NYCPHL-002345/2021|2021-01-11
hCoV-19/USA/NY-NYCPHL-002346/2021|2021-01-11
hCoV-19/USA/NY-NYCPHL-002347/2021|2021-01-11
hCoV-19/USA/NY-NYCPHL-002348/2021|2021-01-11
hCoV-19/USA/NY-NYCPHL-002349/2021|2021-01-11
hCoV-19/USA/NY-NYCPHL-002350/2021|2021-01-11
hCoV-19/USA/NY-NYCPHL-002351/2021|2021-01-11
hCoV-19/USA/NY-NYCPHL-002352/2021|2021-01-11
hCoV-19/USA/NY-NYCPHL-002353/2021|2021-01-11
hCoV-19/USA/NY-NYCPHL-002354/2021|2021-01-11
hCoV-19/USA/NY-NYCPHL-002355/2021|2021-01-11
hCoV-19/USA/NY-NYCPHL-002356/2021|2021-01-11
hCoV-19/USA/NY-NYCPHL-002357/2021|2021-01-11
hCoV-19/USA/NY-NYCPHL-002358/2021|2021-01-11
hCoV-19/USA/NY-NYCPHL-002359/2021|2021-01-11
hCoV-19/USA/NY-NYCPHL-002360/2021|2021-01-11
hCoV-19/USA/NY-NYCPHL-002361/2021|2021-01-11
hCoV-19/USA/NY-NYCPHL-002362/2021|2021-01-11
hCoV-19/USA/NY-NYCPHL-002363/2021|2021-01-11
hCoV-19/USA/NY-NYCPHL-002364/2021|2021-01-11
hCoV-19/USA/NY-NYCPHL-002365/2021|2021-01-11
hCoV-19/USA/NY-NYCPHL-002366/2021|2021-01-11
hCoV-19/USA/NY-NYCPHL-002414/2021|2021-01-13
hCoV-19/USA/NY-NYCPHL-002415/2021|2021-01-13
hCoV-19/USA/NY-NYCPHL-002416/2021|2021-01-13
hCoV-19/USA/NY-NYCPHL-002417/2021|2021-01-13
hCoV-19/USA/NY-NYCPHL-002418/2021|2021-01-13
hCoV-19/USA/NY-NYCPHL-002420/2021|2021-01-13
hCoV-19/USA/NY-NYCPHL-002421/2021|2021-01-12
hCoV-19/USA/NY-NYCPHL-002422/2021|2021-01-12
hCoV-19/USA/NY-NYCPHL-002423/2021|2021-01-13
hCoV-19/USA/NY-NYCPHL-002424/2021|2021-01-13
hCoV-19/USA/NY-NYCPHL-002425/2021|2021-01-13
hCoV-19/USA/NY-NYCPHL-002426/2021|2021-01-12
hCoV-19/USA/NY-NYCPHL-002428/2021|2021-01-13
hCoV-19/USA/NY-NYCPHL-002429/2021|2021-01-14
hCoV-19/USA/NY-NYCPHL-002430/2021|2021-01-14
hCoV-19/USA/NY-NYCPHL-002431/2021|2021-01-13
hCoV-19/USA/NY-NYCPHL-002432/2021|2021-01-14
hCoV-19/USA/NY-NYCPHL-002433/2021|2021-01-14
hCoV-19/USA/NY-NYCPHL-002435/2021|2021-01-14
hCoV-19/USA/NY-NYCPHL-002436/2021|2021-01-14
hCoV-19/USA/NY-NYCPHL-002437/2021|2021-01-14
hCoV-19/USA/NY-NYCPHL-002438/2021|2021-01-14
hCoV-19/USA/NY-NYCPHL-002439/2021|2021-01-14
hCoV-19/USA/NY-NYCPHL-002440/2021|2021-01-14
hCoV-19/USA/NY-NYCPHL-002441/2021|2021-01-14
hCoV-19/USA/NY-NYCPHL-002442/2021|2021-01-14
hCoV-19/USA/NY-NYCPHL-002443/2021|2021-01-14
hCoV-19/USA/NY-NYCPHL-002444/2021|2021-01-13
hCoV-19/USA/NY-NYCPHL-002445/2021|2021-01-13
hCoV-19/USA/NY-NYCPHL-002446/2021|2021-01-13
hCoV-19/USA/NY-NYCPHL-002447/2021|2021-01-13
hCoV-19/USA/NY-NYCPHL-002448/2021|2021-01-14
hCoV-19/USA/NY-NYCPHL-002449/2021|2021-01-14
hCoV-19/USA/NY-NYCPHL-002450/2021|2021-01-14
hCoV-19/USA/NY-NYCPHL-002451/2021|2021-01-14
hCoV-19/USA/NY-NYCPHL-002452/2021|2021-01-14
hCoV-19/USA/NY-NYCPHL-002453/2021|2021-01-14
hCoV-19/USA/NY-NYCPHL-002454/2021|2021-01-14
hCoV-19/USA/NY-NYCPHL-002455/2021|2021-01-14
hCoV-19/USA/NY-NYCPHL-002456/2021|2021-01-14
hCoV-19/USA/NY-NYCPHL-002457/2021|2021-01-14
hCoV-19/USA/NY-NYCPHL-002458/2021|2021-01-14
hCoV-19/USA/NY-NYCPHL-002459/2021|2021-01-14
hCoV-19/USA/NY-NYCPHL-002460/2021|2021-01-14
hCoV-19/USA/NY-NYCPHL-002462/2021|2021-01-14
hCoV-19/USA/NY-NYCPHL-002463/2021|2021-01-14
hCoV-19/USA/NY-NYCPHL-002464/2021|2021-01-14
hCoV-19/USA/NY-NYCPHL-002465/2021|2021-01-13
hCoV-19/USA/NY-NYCPHL-002466/2021|2021-01-14
hCoV-19/USA/NY-NYCPHL-002467/2021|2021-01-14
hCoV-19/USA/NY-NYCPHL-002468/2021|2021-01-14
hCoV-19/USA/NY-NYCPHL-002470/2021|2021-01-14
hCoV-19/USA/NY-NYCPHL-002471/2021|2021-01-14
hCoV-19/USA/NY-NYCPHL-002473/2021|2021-01-14
hCoV-19/USA/NY-NYCPHL-002474/2021|2021-01-14
hCoV-19/USA/NY-NYCPHL-002475/2021|2021-01-14
hCoV-19/USA/NY-NYCPHL-002476/2021|2021-01-17
hCoV-19/USA/NY-NYCPHL-002477/2021|2021-01-17
hCoV-19/USA/NY-NYCPHL-002478/2021|2021-01-17
hCoV-19/USA/NY-NYCPHL-002479/2021|2021-01-17
hCoV-19/USA/NY-NYCPHL-002480/2021|2021-01-17
hCoV-19/USA/NY-NYCPHL-002481/2021|2021-01-17
hCoV-19/USA/NY-NYCPHL-002482/2021|2021-01-17
hCoV-19/USA/NY-NYCPHL-002483/2021|2021-01-17
hCoV-19/USA/NY-NYCPHL-002484/2021|2021-01-15
hCoV-19/USA/NY-NYCPHL-002485/2021|2021-01-15
hCoV-19/USA/NY-NYCPHL-002486/2021|2021-01-15
hCoV-19/USA/NY-NYCPHL-002487/2021|2021-01-12
hCoV-19/USA/NY-NYCPHL-002488/2021|2021-01-12
hCoV-19/USA/NY-NYCPHL-002489/2021|2021-01-13
hCoV-19/USA/NY-NYCPHL-002490/2021|2021-01-12
hCoV-19/USA/NY-NYCPHL-002491/2021|2021-01-12
hCoV-19/USA/NY-NYCPHL-002492/2021|2021-01-13
hCoV-19/USA/NY-NYCPHL-002493/2021|2021-01-13
hCoV-19/USA/NY-NYCPHL-002494/2021|2021-01-13
hCoV-19/USA/NY-NYCPHL-002495/2021|2021-01-12
hCoV-19/USA/NY-NYCPHL-002496/2021|2021-01-13
hCoV-19/USA/NY-NYCPHL-002497/2021|2021-01-13
hCoV-19/USA/NY-NYCPHL-002498/2021|2021-01-13
hCoV-19/USA/NY-NYCPHL-002499/2021|2021-01-13
hCoV-19/USA/NY-NYCPHL-002500/2021|2021-01-13
hCoV-19/USA/NY-NYCPHL-002501/2021|2021-01-13
hCoV-19/USA/NY-NYCPHL-002502/2021|2021-01-13
hCoV-19/USA/NY-NYCPHL-002503/2021|2021-01-13
hCoV-19/USA/NY-NYCPHL-002504/2021|2021-01-14
hCoV-19/USA/NY-NYCPHL-002506/2021|2021-01-14
hCoV-19/USA/NY-NYCPHL-002507/2021|2021-01-14
hCoV-19/USA/NY-NYCPHL-002510/2021|2021-01-15
hCoV-19/USA/NY-NYCPHL-002512/2021|2021-01-15
hCoV-19/USA/NY-NYCPHL-002513/2021|2021-01-15
hCoV-19/USA/NY-NYCPHL-002514/2021|2021-01-15
hCoV-19/USA/NY-NYCPHL-002515/2021|2021-01-16
hCoV-19/USA/NY-NYCPHL-002517/2021|2021-01-16
hCoV-19/USA/NY-NYCPHL-002518/2021|2021-01-16
hCoV-19/USA/NY-NYCPHL-002519/2021|2021-01-16
hCoV-19/USA/NY-NYCPHL-002520/2021|2021-01-16
hCoV-19/USA/NY-NYCPHL-002521/2021|2021-01-17
hCoV-19/USA/NY-NYCPHL-002522/2021|2021-01-17
hCoV-19/USA/NY-NYCPHL-002523/2021|2021-01-17
hCoV-19/USA/NY-NYCPHL-002524/2021|2021-01-13
hCoV-19/USA/NY-NYCPHL-002525/2021|2021-01-14
hCoV-19/USA/NY-NYCPHL-002526/2021|2021-01-15
hCoV-19/USA/NY-NYCPHL-002527/2021|2021-01-15
hCoV-19/USA/NY-NYCPHL-002528/2021|2021-01-15
hCoV-19/USA/NY-NYCPHL-002529/2021|2021-01-15
hCoV-19/USA/NY-NYCPHL-002530/2021|2021-01-15
hCoV-19/USA/NY-NYCPHL-002531/2021|2021-01-15
hCoV-19/USA/NY-NYCPHL-002532/2021|2021-01-15
hCoV-19/USA/NY-NYCPHL-002533/2021|2021-01-15
hCoV-19/USA/NY-NYCPHL-002534/2021|2021-01-15
hCoV-19/USA/NY-NYCPHL-002535/2021|2021-01-15
hCoV-19/USA/NY-NYCPHL-002536/2021|2021-01-15
hCoV-19/USA/NY-NYCPHL-002537/2021|2021-01-15
hCoV-19/USA/NY-NYCPHL-002538/2021|2021-01-15
hCoV-19/USA/NY-NYCPHL-002539/2021|2021-01-15
hCoV-19/USA/NY-NYCPHL-002540/2021|2021-01-15
hCoV-19/USA/NY-NYCPHL-002541/2021|2021-01-15
hCoV-19/USA/NY-NYCPHL-002542/2021|2021-01-15
hCoV-19/USA/NY-NYCPHL-002543/2021|2021-01-15
hCoV-19/USA/NY-NYCPHL-002544/2021|2021-01-15
hCoV-19/USA/NY-NYCPHL-002546/2021|2021-01-14
hCoV-19/USA/NY-NYCPHL-002547/2021|2021-01-15
hCoV-19/USA/NY-NYCPHL-002548/2021|2021-01-19
hCoV-19/USA/NY-NYCPHL-002549/2021|2021-01-19
hCoV-19/USA/NY-NYCPHL-002550/2021|2021-01-19
hCoV-19/USA/NY-NYCPHL-002551/2021|2021-01-19
hCoV-19/USA/NY-NYCPHL-002552/2021|2021-01-19
hCoV-19/USA/NY-NYCPHL-002553/2021|2021-01-19
hCoV-19/USA/NY-NYCPHL-002554/2021|2021-01-19
hCoV-19/USA/NY-NYCPHL-002555/2021|2021-01-19
hCoV-19/USA/NY-NYCPHL-002556/2021|2021-01-19
hCoV-19/USA/NY-NYCPHL-002557/2021|2021-01-19
hCoV-19/USA/NY-NYCPHL-002559/2021|2021-01-19
hCoV-19/USA/NY-NYCPHL-002560/2021|2021-01-19
hCoV-19/USA/NY-NYCPHL-002561/2021|2021-01-19
hCoV-19/USA/NY-NYCPHL-002563/2021|2021-01-19
hCoV-19/USA/NY-NYCPHL-002564/2021|2021-01-19
hCoV-19/USA/NY-NYCPHL-002565/2021|2021-01-19
hCoV-19/USA/NY-NYCPHL-002566/2021|2021-01-19
hCoV-19/USA/NY-NYCPHL-002567/2021|2021-01-19
hCoV-19/USA/NY-NYCPHL-002568/2021|2021-01-19
hCoV-19/USA/NY-NYCPHL-002569/2021|2021-01-19
hCoV-19/USA/NY-NYCPHL-002570/2021|2021-01-19
hCoV-19/USA/NY-NYCPHL-002571/2021|2021-01-19
hCoV-19/USA/NY-NYCPHL-002572/2021|2021-01-19
hCoV-19/USA/NY-NYCPHL-002573/2021|2021-01-19
hCoV-19/USA/NY-NYCPHL-002574/2021|2021-01-19
hCoV-19/USA/NY-NYCPHL-002575/2021|2021-01-19
hCoV-19/USA/NY-NYCPHL-002576/2021|2021-01-19
hCoV-19/USA/NY-NYCPHL-002577/2021|2021-01-19
hCoV-19/USA/NY-NYCPHL-002579/2021|2021-01-19
hCoV-19/USA/NY-NYCPHL-002580/2021|2021-01-19
hCoV-19/USA/NY-NYCPHL-002581/2021|2021-01-15
hCoV-19/USA/NY-NYCPHL-002582/2021|2021-01-15
hCoV-19/USA/NY-NYCPHL-002583/2021|2021-01-15
hCoV-19/USA/NY-NYCPHL-002584/2021|2021-01-20
hCoV-19/USA/NY-NYCPHL-002585/2021|2021-01-20
hCoV-19/USA/NY-NYCPHL-002586/2021|2021-01-20
hCoV-19/USA/NY-NYCPHL-002587/2021|2021-01-20
hCoV-19/USA/NY-NYCPHL-002588/2021|2021-01-20
hCoV-19/USA/NY-NYCPHL-002589/2021|2021-01-20
hCoV-19/USA/NY-NYCPHL-002590/2021|2021-01-20
hCoV-19/USA/NY-NYCPHL-002595/2021|2021-01-20
hCoV-19/USA/NY-NYCPHL-002599/2021|2021-01-20
hCoV-19/USA/NY-NYCPHL-002601/2021|2021-01-20
hCoV-19/USA/NY-NYCPHL-002602/2021|2021-01-19
hCoV-19/USA/NY-NYCPHL-002619/2021|2021-01-19
hCoV-19/USA/NY-NYCPHL-002629/2021|2021-01-20
hCoV-19/USA/NY-NYCPHL-002631/2021|2021-01-20
hCoV-19/USA/NY-NYCPHL-002632/2021|2021-01-20
hCoV-19/USA/NY-NYCPHL-002636/2021|2021-01-21
hCoV-19/USA/NY-NYCPHL-002643/2021|2021-01-21
hCoV-19/USA/NY-NYCPHL-002645/2021|2021-01-21
hCoV-19/USA/NY-NYCPHL-002647/2021|2021-01-21
hCoV-19/USA/NY-NYCPHL-002654/2021|2021-01-21
hCoV-19/USA/NY-NYCPHL-002659/2021|2021-01-21
hCoV-19/USA/NY-NYCPHL-002660/2021|2021-01-21
hCoV-19/USA/NY-NYCPHL-002661/2021|2021-01-21
hCoV-19/USA/NY-NYCPHL-002663/2021|2021-01-21
hCoV-19/USA/NY-NYCPHL-002664/2021|2021-01-21
hCoV-19/USA/NY-NYCPHL-002665/2021|2021-01-21
hCoV-19/USA/NY-NYCPHL-002666/2021|2021-01-21
hCoV-19/USA/NY-NYCPHL-002668/2021|2021-01-21
hCoV-19/USA/NY-NYCPHL-002669/2021|2021-01-21
hCoV-19/USA/NY-NYCPHL-002670/2021|2021-01-22
hCoV-19/USA/NY-NYCPHL-002673/2021|2021-01-17
hCoV-19/USA/NY-NYCPHL-002675/2021|2021-01-17
hCoV-19/USA/NY-NYCPHL-002677/2021|2021-01-17
hCoV-19/USA/NY-NYCPHL-002678/2021|2021-01-18
hCoV-19/USA/NY-NYCPHL-002679/2021|2021-01-17
hCoV-19/USA/NY-NYCPHL-002680/2021|2021-01-17
hCoV-19/USA/NY-NYCPHL-002681/2021|2021-01-18
hCoV-19/USA/NY-NYCPHL-002682/2021|2021-01-20
hCoV-19/USA/NY-NYCPHL-002683/2021|2021-01-18
hCoV-19/USA/NY-NYCPHL-002684/2021|2021-01-18
hCoV-19/USA/NY-NYCPHL-002685/2021|2021-01-20
hCoV-19/USA/NY-NYCPHL-002686/2021|2021-01-20
hCoV-19/USA/NY-NYCPHL-002687/2021|2021-01-20
hCoV-19/USA/NY-NYCPHL-002692/2021|2021-01-20
hCoV-19/USA/NY-NYCPHL-002694/2021|2021-01-20
hCoV-19/USA/NY-NYCPHL-002695/2021|2021-01-21
hCoV-19/USA/NY-NYCPHL-002696/2021|2021-01-22
hCoV-19/USA/NY-NYCPHL-002697/2021|2021-01-22
hCoV-19/USA/NY-NYCPHL-002698/2021|2021-01-22
hCoV-19/USA/NY-NYCPHL-002699/2021|2021-01-22
hCoV-19/USA/NY-NYCPHL-002700/2021|2021-01-22
hCoV-19/USA/NY-NYCPHL-002701/2021|2021-01-22
hCoV-19/USA/NY-NYCPHL-002702/2021|2021-01-22
hCoV-19/USA/NY-NYCPHL-002704/2021|2021-01-22
hCoV-19/USA/NY-NYCPHL-002705/2021|2021-01-22
hCoV-19/USA/NY-NYCPHL-002706/2021|2021-01-22
hCoV-19/USA/NY-NYCPHL-002707/2021|2021-01-22
hCoV-19/USA/NY-NYCPHL-002708/2021|2021-01-22
hCoV-19/USA/NY-NYCPHL-002709/2021|2021-01-22
hCoV-19/USA/NY-NYCPHL-002710/2021|2021-01-22
hCoV-19/USA/NY-NYCPHL-002711/2021|2021-01-22
hCoV-19/USA/NY-NYCPHL-002712/2021|2021-01-22
hCoV-19/USA/NY-NYCPHL-002713/2021|2021-01-22
hCoV-19/USA/NY-NYCPHL-002714/2021|2021-01-22
hCoV-19/USA/NY-NYCPHL-002716/2021|2021-01-22
hCoV-19/USA/NY-NYCPHL-002720/2021|2021-01-25
hCoV-19/USA/NY-NYCPHL-002723/2021|2021-01-25
hCoV-19/USA/NY-NYCPHL-002728/2021|2021-01-25
hCoV-19/USA/NY-NYCPHL-002729/2021|2021-01-25
hCoV-19/USA/NY-NYCPHL-002735/2021|2021-01-25
hCoV-19/USA/NY-NYCPHL-002737/2021|2021-01-25
hCoV-19/USA/NY-NYCPHL-002738/2021|2021-01-25
hCoV-19/USA/NY-NYCPHL-002739/2021|2021-01-25
hCoV-19/USA/NY-NYCPHL-002740/2021|2021-01-25
hCoV-19/USA/NY-NYCPHL-002741/2021|2021-01-25
hCoV-19/USA/NY-NYCPHL-002742/2021|2021-01-25
hCoV-19/USA/NY-NYCPHL-002743/2021|2021-01-25
hCoV-19/USA/NY-NYCPHL-002746/2021|2021-01-25
hCoV-19/USA/NY-NYCPHL-002748/2021|2021-01-25
hCoV-19/USA/NY-NYCPHL-002754/2021|2021-01-25
hCoV-19/USA/NY-NYCPHL-002756/2021|2021-01-25
hCoV-19/USA/NY-NYCPHL-002758/2021|2021-01-25
hCoV-19/USA/NY-NYCPHL-002760/2021|2021-01-25
hCoV-19/USA/NY-NYCPHL-002762/2021|2021-01-25
hCoV-19/USA/NY-NYCPHL-002764/2021|2021-01-25
hCoV-19/USA/NY-NYCPHL-002765/2021|2021-01-25
hCoV-19/USA/NY-NYCPHL-002766/2021|2021-01-25
hCoV-19/USA/NY-NYCPHL-002767/2021|2021-01-25
hCoV-19/USA/NY-NYCPHL-002768/2021|2021-01-25
hCoV-19/USA/NY-NYCPHL-002770/2021|2021-01-25
hCoV-19/USA/NY-NYCPHL-002771/2021|2021-01-25
hCoV-19/USA/NY-NYCPHL-002773/2021|2021-01-22
hCoV-19/USA/NY-NYCPHL-002777/2021|2021-01-22
hCoV-19/USA/NY-NYCPHL-002778/2021|2021-01-21
hCoV-19/USA/NY-NYCPHL-002779/2021|2021-01-21
hCoV-19/USA/NY-NYCPHL-002780/2021|2021-01-22
hCoV-19/USA/NY-NYCPHL-002781/2021|2021-01-23
hCoV-19/USA/NY-NYCPHL-002782/2021|2021-01-23
hCoV-19/USA/NY-NYCPHL-002783/2021|2021-01-23
hCoV-19/USA/NY-NYCPHL-002784/2021|2021-01-22
hCoV-19/USA/NY-NYCPHL-002785/2021|2021-01-23
hCoV-19/USA/NY-NYCPHL-002786/2021|2021-01-24
hCoV-19/USA/NY-NYCPHL-002787/2021|2021-01-24
hCoV-19/USA/NY-NYCPHL-002788/2021|2021-01-24
hCoV-19/USA/NY-NYCPHL-002789/2021|2021-01-25
hCoV-19/USA/NY-NYCPHL-002790/2021|2021-01-25
hCoV-19/USA/NY-NYCPHL-002791/2021|2021-01-25
hCoV-19/USA/NY-NYCPHL-002792/2021|2021-01-25
hCoV-19/USA/NY-NYCPHL-002793/2021|2021-01-25
hCoV-19/USA/NY-NYCPHL-002800/2021|2021-01-26
hCoV-19/USA/NY-NYCPHL-002804/2021|2021-01-26
hCoV-19/USA/NY-NYCPHL-002807/2021|2021-01-26
hCoV-19/USA/NY-NYCPHL-002808/2021|2021-01-26
hCoV-19/USA/NY-NYCPHL-002810/2021|2021-01-26
hCoV-19/USA/NY-NYCPHL-002814/2021|2021-01-26
hCoV-19/USA/NY-NYCPHL-002815/2021|2021-01-26
hCoV-19/USA/NY-NYCPHL-002816/2021|2021-01-26
hCoV-19/USA/NY-NYCPHL-002817/2021|2021-01-26
hCoV-19/USA/NY-NYCPHL-002818/2021|2021-01-26
hCoV-19/USA/NY-NYCPHL-002819/2021|2021-01-26
hCoV-19/USA/NY-NYCPHL-002820/2021|2021-01-26
hCoV-19/USA/NY-NYCPHL-002824/2021|2021-01-26
hCoV-19/USA/NY-NYCPHL-002825/2021|2021-01-26
hCoV-19/USA/NY-NYCPHL-002827/2021|2021-01-26
hCoV-19/USA/NY-NYCPHL-002828/2021|2021-01-24
hCoV-19/USA/NY-NYCPHL-002829/2021|2021-01-20
hCoV-19/USA/NY-NYCPHL-002830/2021|2021-01-21
hCoV-19/USA/NY-NYCPHL-002831/2021|2021-01-24
hCoV-19/USA/NY-NYCPHL-002832/2021|2021-01-05
hCoV-19/USA/NY-NYCPHL-002833/2020|2020-12-26
hCoV-19/USA/NY-NYCPHL-002834/2020|2020-12-26
hCoV-19/USA/NY-NYCPHL-002835/2021|2021-01-21
hCoV-19/USA/NY-NYCPHL-002836/2021|2021-01-24
hCoV-19/USA/NY-NYCPHL-002837/2021|2021-01-25
hCoV-19/USA/NY-NYCPHL-002838/2021|2021-01-24
hCoV-19/USA/NY-NYCPHL-002839/2021|2021-01-25
hCoV-19/USA/NY-NYCPHL-002840/2021|2021-01-17
hCoV-19/USA/NY-NYCPHL-002841/2021|2021-01-20
hCoV-19/USA/NY-NYCPHL-002842/2021|2021-01-25
hCoV-19/USA/NY-NYCPHL-002843/2021|2021-01-17
hCoV-19/USA/NY-NYCPHL-002844/2021|2021-01-24
hCoV-19/USA/NY-NYCPHL-002845/2021|2021-01-24
hCoV-19/USA/NY-NYCPHL-002846/2021|2021-01-15
hCoV-19/USA/NY-NYCPHL-002848/2021|2021-01-27
hCoV-19/USA/NY-NYCPHL-002849/2021|2021-01-27
hCoV-19/USA/NY-NYCPHL-002851/2021|2021-01-27
hCoV-19/USA/NY-NYCPHL-002852/2021|2021-01-27
hCoV-19/USA/NY-NYCPHL-002853/2021|2021-01-27
hCoV-19/USA/NY-NYCPHL-002854/2021|2021-01-27
hCoV-19/USA/NY-NYCPHL-002856/2021|2021-01-27
hCoV-19/USA/NY-NYCPHL-002857/2021|2021-01-27
hCoV-19/USA/NY-NYCPHL-002858/2021|2021-01-26
hCoV-19/USA/NY-NYCPHL-002859/2021|2021-01-26
hCoV-19/USA/NY-NYCPHL-002860/2021|2021-01-27
hCoV-19/USA/NY-NYCPHL-002861/2021|2021-01-27
hCoV-19/USA/NY-NYCPHL-002862/2021|2021-01-27
hCoV-19/USA/NY-NYCPHL-002863/2021|2021-01-27
hCoV-19/USA/NY-NYCPHL-002864/2021|2021-01-27
hCoV-19/USA/NY-NYCPHL-002865/2021|2021-01-27
hCoV-19/USA/NY-NYCPHL-002867/2021|2021-01-27
hCoV-19/USA/NY-NYCPHL-002868/2021|2021-01-27
hCoV-19/USA/NY-NYCPHL-002869/2021|2021-01-27
hCoV-19/USA/NY-NYCPHL-002870/2021|2021-01-27
hCoV-19/USA/NY-NYCPHL-002871/2021|2021-01-27
hCoV-19/USA/NY-NYCPHL-002872/2021|2021-01-27
hCoV-19/USA/NY-NYCPHL-002873/2021|2021-01-27
hCoV-19/USA/NY-NYCPHL-002874/2021|2021-01-27
hCoV-19/USA/NY-NYCPHL-002875/2021|2021-01-27
hCoV-19/USA/NY-NYCPHL-002879/2021|2021-01-28
hCoV-19/USA/NY-NYCPHL-002881/2021|2021-01-28
hCoV-19/USA/NY-NYCPHL-002882/2021|2021-01-28
hCoV-19/USA/NY-NYCPHL-002883/2021|2021-01-28
hCoV-19/USA/NY-NYCPHL-002884/2021|2021-01-28
hCoV-19/USA/NY-NYCPHL-002885/2021|2021-01-28
hCoV-19/USA/NY-NYCPHL-002886/2021|2021-01-28
hCoV-19/USA/NY-NYCPHL-002887/2021|2021-01-28
hCoV-19/USA/NY-NYCPHL-002888/2021|2021-01-28
hCoV-19/USA/NY-NYCPHL-002889/2021|2021-01-28
hCoV-19/USA/NY-NYCPHL-002890/2021|2021-01-28
hCoV-19/USA/NY-NYCPHL-002892/2021|2021-01-28
hCoV-19/USA/NY-NYCPHL-002893/2021|2021-01-28
hCoV-19/USA/NY-NYCPHL-002894/2021|2021-01-28
hCoV-19/USA/NY-NYCPHL-002897/2021|2021-01-28
hCoV-19/USA/NY-NYCPHL-002900/2021|2021-01-29
hCoV-19/USA/NY-NYCPHL-002902/2021|2021-01-29
hCoV-19/USA/NY-NYCPHL-002903/2021|2021-01-29
hCoV-19/USA/NY-NYCPHL-002904/2021|2021-01-29
hCoV-19/USA/NY-NYCPHL-002905/2021|2021-01-29
hCoV-19/USA/NY-NYCPHL-002906/2021|2021-01-29
hCoV-19/USA/NY-NYCPHL-002907/2021|2021-01-29
hCoV-19/USA/NY-NYCPHL-002908/2021|2021-01-29
hCoV-19/USA/NY-NYCPHL-002910/2021|2021-01-29
hCoV-19/USA/NY-NYCPHL-002911/2021|2021-01-29
hCoV-19/USA/NY-NYCPHL-002916/2021|2021-01-29
hCoV-19/USA/NY-NYCPHL-002917/2021|2021-01-29
hCoV-19/USA/NY-NYCPHL-002918/2021|2021-01-29
hCoV-19/USA/NY-NYCPHL-002919/2021|2021-01-29
hCoV-19/USA/NY-NYCPHL-002920/2021|2021-01-29
hCoV-19/USA/NY-NYCPHL-002922/2021|2021-01-29
hCoV-19/USA/NY-NYCPHL-002927/2021|2021-01-26
hCoV-19/USA/NY-NYCPHL-002929/2021|2021-01-26
hCoV-19/USA/NY-NYCPHL-002930/2021|2021-01-25
hCoV-19/USA/NY-NYCPHL-002931/2021|2021-01-26
hCoV-19/USA/NY-NYCPHL-002932/2021|2021-01-26
hCoV-19/USA/NY-NYCPHL-002933/2021|2021-01-26
hCoV-19/USA/NY-NYCPHL-002934/2021|2021-01-25
hCoV-19/USA/NY-NYCPHL-002935/2021|2021-01-26
hCoV-19/USA/NY-NYCPHL-002936/2021|2021-01-25
hCoV-19/USA/NY-NYCPHL-002937/2021|2021-01-25
hCoV-19/USA/NY-NYCPHL-002938/2021|2021-01-26
hCoV-19/USA/NY-NYCPHL-002939/2021|2021-01-27
hCoV-19/USA/NY-NYCPHL-002940/2021|2021-01-27
hCoV-19/USA/NY-NYCPHL-002941/2021|2021-01-24
hCoV-19/USA/NY-NYCPHL-002942/2021|2021-01-24
hCoV-19/USA/NY-NYCPHL-002943/2021|2021-01-28
hCoV-19/USA/NY-NYCPHL-002944/2021|2021-01-26
hCoV-19/USA/NY-NYCPHL-002945/2021|2021-01-26
hCoV-19/USA/NY-NYCPHL-002946/2021|2021-01-27
hCoV-19/USA/NY-NYCPHL-002947/2021|2021-01-26
hCoV-19/USA/NY-NYCPHL-002948/2021|2021-01-27
hCoV-19/USA/NY-NYCPHL-002949/2021|2021-01-26
hCoV-19/USA/NY-NYCPHL-002950/2021|2021-01-28
hCoV-19/USA/NY-NYCPHL-002951/2021|2021-01-28
hCoV-19/USA/NY-NYCPHL-002952/2021|2021-01-28
hCoV-19/USA/NY-NYCPHL-002954/2021|2021-01-28
hCoV-19/USA/NY-NYCPHL-002955/2021|2021-01-27
hCoV-19/USA/NY-NYCPHL-002956/2021|2021-01-27
hCoV-19/USA/NY-NYCPHL-002957/2021|2021-01-28
hCoV-19/USA/NY-NYCPHL-002958/2021|2021-01-28
hCoV-19/USA/NY-NYCPHL-002960/2021|2021-01-28
hCoV-19/USA/NY-NYCPHL-002961/2021|2021-01-27
hCoV-19/USA/NY-NYCPHL-002962/2021|2021-01-28
hCoV-19/USA/NY-NYCPHL-002963/2021|2021-01-28
hCoV-19/USA/NY-NYCPHL-002964/2021|2021-01-29
hCoV-19/USA/NY-NYCPHL-002965/2021|2021-01-29
hCoV-19/USA/NY-NYCPHL-002966/2021|2021-01-29
hCoV-19/USA/NY-NYCPHL-002968/2021|2021-01-29
hCoV-19/USA/NY-NYCPHL-002970/2021|2021-01-29
hCoV-19/USA/NY-NYCPHL-002971/2021|2021-01-29
hCoV-19/USA/NY-NYCPHL-002972/2021|2021-01-29
hCoV-19/USA/NY-NYCPHL-002973/2021|2021-01-28
hCoV-19/USA/NY-NYCPHL-002974/2021|2021-01-29
hCoV-19/USA/NY-NYCPHL-002975/2021|2021-01-29
hCoV-19/USA/NY-NYCPHL-002976/2021|2021-01-30
hCoV-19/USA/NY-NYCPHL-002977/2021|2021-01-30
hCoV-19/USA/NY-NYCPHL-002978/2021|2021-01-30
hCoV-19/USA/NY-NYCPHL-002979/2021|2021-01-30
hCoV-19/USA/NY-NYCPHL-002980/2021|2021-01-30
hCoV-19/USA/NY-NYCPHL-002981/2021|2021-01-30
hCoV-19/USA/NY-NYCPHL-002982/2021|2021-02-01
hCoV-19/USA/NY-NYCPHL-002984/2021|2021-02-02
hCoV-19/USA/NY-NYCPHL-002986/2021|2021-01-26
hCoV-19/USA/NY-NYCPHL-002987/2021|2021-01-28
hCoV-19/USA/NY-NYCPHL-002988/2021|2021-01-28
hCoV-19/USA/NY-NYCPHL-002990/2021|2021-02-03
hCoV-19/USA/NY-NYCPHL-002991/2021|2021-02-03
hCoV-19/USA/NY-NYCPHL-002992/2021|2021-02-03
hCoV-19/USA/NY-NYCPHL-002994/2021|2021-02-03
hCoV-19/USA/NY-NYCPHL-002995/2021|2021-02-03
hCoV-19/USA/NY-NYCPHL-002996/2021|2021-02-03
hCoV-19/USA/NY-NYCPHL-002997/2021|2021-02-03
hCoV-19/USA/NY-NYCPHL-002998/2021|2021-02-03
hCoV-19/USA/NY-NYCPHL-002999/2021|2021-02-03
hCoV-19/USA/NY-NYCPHL-003000/2021|2021-02-03
hCoV-19/USA/NY-NYCPHL-003001/2021|2021-02-03
hCoV-19/USA/NY-NYCPHL-003003/2021|2021-02-03
hCoV-19/USA/NY-NYCPHL-003005/2021|2021-02-03
hCoV-19/USA/NY-NYCPHL-003006/2021|2021-02-03
hCoV-19/USA/NY-NYCPHL-003007/2021|2021-02-03
hCoV-19/USA/NY-NYCPHL-003008/2021|2021-02-03
hCoV-19/USA/NY-NYCPHL-003009/2021|2021-02-03
hCoV-19/USA/NY-NYCPHL-003010/2021|2021-02-03
hCoV-19/USA/NY-NYCPHL-003011/2021|2021-02-03
hCoV-19/USA/NY-NYCPHL-003012/2021|2021-02-03
hCoV-19/USA/NY-NYCPHL-003013/2021|2021-02-04
hCoV-19/USA/NY-NYCPHL-003014/2021|2021-02-04
hCoV-19/USA/NY-NYCPHL-003015/2021|2021-02-04
hCoV-19/USA/NY-NYCPHL-003016/2021|2021-02-04
hCoV-19/USA/NY-NYCPHL-003018/2021|2021-02-04
hCoV-19/USA/NY-NYCPHL-003019/2021|2021-02-04
hCoV-19/USA/NY-NYCPHL-003021/2021|2021-02-04
hCoV-19/USA/NY-NYCPHL-003023/2021|2021-02-04
hCoV-19/USA/NY-NYCPHL-003024/2021|2021-02-04
hCoV-19/USA/NY-NYCPHL-003026/2021|2021-02-04
hCoV-19/USA/NY-NYCPHL-003027/2021|2021-02-04
hCoV-19/USA/NY-NYCPHL-003028/2021|2021-02-04
hCoV-19/USA/NY-NYCPHL-003029/2021|2021-02-04
hCoV-19/USA/NY-NYCPHL-003032/2021|2021-02-04
hCoV-19/USA/NY-NYCPHL-003033/2021|2021-02-04
hCoV-19/USA/NY-NYCPHL-003035/2021|2021-02-04
hCoV-19/USA/NY-NYCPHL-003041/2021|2021-02-02
hCoV-19/USA/NY-NYCPHL-003042/2021|2021-02-03
hCoV-19/USA/NY-NYCPHL-003043/2021|2021-02-05
hCoV-19/USA/NY-NYCPHL-003045/2021|2021-02-05
hCoV-19/USA/NY-NYCPHL-003047/2021|2021-02-05
hCoV-19/USA/NY-NYCPHL-003048/2021|2021-02-05
hCoV-19/USA/NY-NYCPHL-003049/2021|2021-02-05
hCoV-19/USA/NY-NYCPHL-003050/2021|2021-02-05
hCoV-19/USA/NY-NYCPHL-003053/2021|2021-02-05
hCoV-19/USA/NY-NYCPHL-003054/2021|2021-02-05
hCoV-19/USA/NY-NYCPHL-003056/2021|2021-02-05
hCoV-19/USA/NY-NYCPHL-003058/2021|2021-02-05
hCoV-19/USA/NY-NYCPHL-003059/2021|2021-02-05
hCoV-19/USA/NY-NYCPHL-003060/2021|2021-02-05
hCoV-19/USA/NY-NYCPHL-003061/2021|2021-02-05
hCoV-19/USA/NY-NYCPHL-003064/2021|2021-02-05
hCoV-19/USA/NY-NYCPHL-003065/2021|2021-02-05
hCoV-19/USA/NY-NYCPHL-003067/2021|2021-02-05
hCoV-19/USA/NY-NYCPHL-003068/2021|2021-02-05
hCoV-19/USA/NY-NYCPHL-003071/2021|2021-02-05
hCoV-19/USA/NY-NYCPHL-003073/2021|2021-02-05
hCoV-19/USA/NY-NYCPHL-003074/2021|2021-01-31
hCoV-19/USA/NY-NYCPHL-003075/2021|2021-01-31
hCoV-19/USA/NY-NYCPHL-003076/2021|2021-01-30
hCoV-19/USA/NY-NYCPHL-003077/2021|2021-01-31
hCoV-19/USA/NY-NYCPHL-003078/2021|2021-01-30
hCoV-19/USA/NY-NYCPHL-003079/2021|2021-02-02
hCoV-19/USA/NY-NYCPHL-003080/2021|2021-01-31
hCoV-19/USA/NY-NYCPHL-003082/2021|2021-02-02
hCoV-19/USA/NY-NYCPHL-003085/2021|2021-01-31
hCoV-19/USA/NY-NYCPHL-003086/2021|2021-01-30
hCoV-19/USA/NY-NYCPHL-003087/2021|2021-01-31
hCoV-19/USA/NY-NYCPHL-003088/2021|2021-01-31
hCoV-19/USA/NY-NYCPHL-003089/2021|2021-02-02
hCoV-19/USA/NY-NYCPHL-003090/2021|2021-02-02
hCoV-19/USA/NY-NYCPHL-003091/2021|2021-02-02
hCoV-19/USA/NY-NYCPHL-003092/2021|2021-02-03
hCoV-19/USA/NY-NYCPHL-003093/2021|2021-01-12
hCoV-19/USA/NY-NYCPHL-003094/2021|2021-01-11
hCoV-19/USA/NY-NYCPHL-003095/2021|2021-01-11
hCoV-19/USA/NY-NYCPHL-003096/2021|2021-01-19
hCoV-19/USA/NY-NYCPHL-003097/2021|2021-01-21
hCoV-19/USA/NY-NYCPHL-003098/2021|2021-01-11
hCoV-19/USA/NY-NYCPHL-003099/2021|2021-01-11
hCoV-19/USA/NY-NYCPHL-003100/2021|2021-01-20
hCoV-19/USA/NY-NYCPHL-003102/2021|2021-01-11
hCoV-19/USA/NY-NYCPHL-003103/2021|2021-01-11
hCoV-19/USA/NY-NYCPHL-003104/2021|2021-01-12
hCoV-19/USA/NY-NYCPHL-003105/2021|2021-01-18
hCoV-19/USA/NY-NYCPHL-003106/2021|2021-01-11
hCoV-19/USA/NY-NYCPHL-003107/2021|2021-02-08
hCoV-19/USA/NY-NYCPHL-003108/2021|2021-02-08
hCoV-19/USA/NY-NYCPHL-003109/2021|2021-02-08
hCoV-19/USA/NY-NYCPHL-003110/2021|2021-02-08
hCoV-19/USA/NY-NYCPHL-003112/2021|2021-02-08
hCoV-19/USA/NY-NYCPHL-003114/2021|2021-02-08
hCoV-19/USA/NY-NYCPHL-003115/2021|2021-02-08
hCoV-19/USA/NY-NYCPHL-003116/2021|2021-02-08
hCoV-19/USA/NY-NYCPHL-003117/2021|2021-02-08
hCoV-19/USA/NY-NYCPHL-003120/2021|2021-02-08
hCoV-19/USA/NY-NYCPHL-003121/2021|2021-02-08
hCoV-19/USA/NY-NYCPHL-003122/2021|2021-02-08
hCoV-19/USA/NY-NYCPHL-003123/2021|2021-02-08
hCoV-19/USA/NY-NYCPHL-003124/2021|2021-02-08
hCoV-19/USA/NY-NYCPHL-003126/2021|2021-02-08
hCoV-19/USA/NY-NYCPHL-003128/2021|2021-02-08
hCoV-19/USA/NY-NYCPHL-003129/2021|2021-02-08
hCoV-19/USA/NY-NYCPHL-003130/2021|2021-02-08
hCoV-19/USA/NY-NYCPHL-003131/2021|2021-02-08
hCoV-19/USA/NY-NYCPHL-003132/2021|2021-02-08
hCoV-19/USA/NY-NYCPHL-003133/2021|2021-02-08
hCoV-19/USA/NY-NYCPHL-003135/2021|2021-02-08
hCoV-19/USA/NY-NYCPHL-003138/2021|2021-02-08
hCoV-19/USA/NY-NYCPHL-003139/2021|2021-02-08
hCoV-19/USA/NY-NYCPHL-003142/2021|2021-02-08
hCoV-19/USA/NY-NYCPHL-003143/2021|2021-02-09
hCoV-19/USA/NY-NYCPHL-003146/2021|2021-02-09
hCoV-19/USA/NY-NYCPHL-003147/2021|2021-02-08
hCoV-19/USA/NY-NYCPHL-003149/2021|2021-02-08
hCoV-19/USA/NY-NYCPHL-003150/2021|2021-02-08
hCoV-19/USA/NY-NYCPHL-003151/2021|2021-02-09
hCoV-19/USA/NY-NYCPHL-003159/2021|2021-02-09
hCoV-19/USA/NY-NYCPHL-003160/2021|2021-02-09
hCoV-19/USA/NY-NYCPHL-003161/2021|2021-02-08
hCoV-19/USA/NY-NYCPHL-003162/2021|2021-02-08
hCoV-19/USA/NY-NYCPHL-003164/2021|2021-02-09
hCoV-19/USA/NY-NYCPHL-003165/2021|2021-02-09
hCoV-19/USA/NY-NYCPHL-003166/2021|2021-02-09
hCoV-19/USA/NY-NYCPHL-003167/2021|2021-02-09
hCoV-19/USA/NY-NYCPHL-003168/2021|2021-02-09
hCoV-19/USA/NY-NYCPHL-003169/2021|2021-02-09
hCoV-19/USA/NY-NYCPHL-003173/2021|2021-02-09
hCoV-19/USA/NY-NYCPHL-003174/2021|2021-02-09
hCoV-19/USA/NY-NYCPHL-003175/2021|2021-02-09
hCoV-19/USA/NY-NYCPHL-003176/2021|2021-02-09
hCoV-19/USA/NY-NYCPHL-003178/2021|2021-02-09
hCoV-19/USA/NY-NYCPHL-003179/2021|2021-02-09
hCoV-19/USA/NY-NYCPHL-003180/2021|2021-02-09
hCoV-19/USA/NY-NYCPHL-003181/2021|2021-02-09
hCoV-19/USA/NY-NYCPHL-003184/2021|2021-02-09
hCoV-19/USA/NY-NYCPHL-003190/2021|2021-02-03
hCoV-19/USA/NY-NYCPHL-003192/2021|2021-02-03
hCoV-19/USA/NY-NYCPHL-003193/2021|2021-02-03
hCoV-19/USA/NY-NYCPHL-003194/2021|2021-02-04
hCoV-19/USA/NY-NYCPHL-003195/2021|2021-02-04
hCoV-19/USA/NY-NYCPHL-003196/2021|2021-02-04
hCoV-19/USA/NY-NYCPHL-003198/2021|2021-02-06
hCoV-19/USA/NY-NYCPHL-003200/2021|2021-02-06
hCoV-19/USA/NY-NYCPHL-003202/2021|2021-02-06
hCoV-19/USA/NY-NYCPHL-003203/2021|2021-02-06
hCoV-19/USA/NY-NYCPHL-003204/2021|2021-02-06
hCoV-19/USA/NY-NYCPHL-003206/2021|2021-02-07
hCoV-19/USA/NY-NYCPHL-003207/2021|2021-02-07
hCoV-19/USA/NY-NYCPHL-003208/2021|2021-02-07
hCoV-19/USA/NY-NYCPHL-003209/2021|2021-02-07
hCoV-19/USA/NY-NYCPHL-003210/2021|2021-02-07
hCoV-19/USA/NY-NYCPHL-003211/2021|2021-02-05
hCoV-19/USA/NY-NYCPHL-003213/2021|2021-02-05
hCoV-19/USA/NY-NYCPHL-003214/2021|2021-02-05
hCoV-19/USA/NY-NYCPHL-003215/2021|2021-02-05
hCoV-19/USA/NY-NYCPHL-003216/2021|2021-02-04
hCoV-19/USA/NY-NYCPHL-003217/2021|2021-02-04
hCoV-19/USA/NY-NYCPHL-003218/2021|2021-02-04
hCoV-19/USA/NY-NYCPHL-003219/2021|2021-02-04
hCoV-19/USA/NY-NYCPHL-003220/2021|2021-02-05
hCoV-19/USA/NY-NYCPHL-003221/2021|2021-02-05
hCoV-19/USA/NY-NYCPHL-003222/2021|2021-02-06
hCoV-19/USA/NY-NYCPHL-003223/2021|2021-02-08
hCoV-19/USA/NY-NYCPHL-003224/2021|2021-02-08
hCoV-19/USA/NY-NYCPHL-003225/2021|2021-02-07
hCoV-19/USA/NY-NYCPHL-003227/2021|2021-02-07
hCoV-19/USA/NY-NYCPHL-003044/2021|2021-02-05
hCoV-19/USA/NY-NYCPHL-003046/2021|2021-02-05
hCoV-19/USA/NY-NYCPHL-003052/2021|2021-02-05
hCoV-19/USA/NY-NYCPHL-003055/2021|2021-02-05
hCoV-19/USA/NY-NYCPHL-003057/2021|2021-02-05
hCoV-19/USA/NY-NYCPHL-003062/2021|2021-02-05
hCoV-19/USA/NY-NYCPHL-003066/2021|2021-02-05
hCoV-19/USA/NY-NYCPHL-003069/2021|2021-02-05
hCoV-19/USA/NY-NYCPHL-003070/2021|2021-02-05
hCoV-19/USA/NY-NYCPHL-003113/2021|2021-02-08
hCoV-19/USA/NY-NYCPHL-003118/2021|2021-02-08
hCoV-19/USA/NY-NYCPHL-003119/2021|2021-02-08
hCoV-19/USA/NY-NYCPHL-003125/2021|2021-02-08
hCoV-19/USA/NY-NYCPHL-003127/2021|2021-02-08
hCoV-19/USA/NY-NYCPHL-003134/2021|2021-02-08
hCoV-19/USA/NY-NYCPHL-003136/2021|2021-02-08
hCoV-19/USA/NY-NYCPHL-003137/2021|2021-02-08
hCoV-19/USA/NY-NYCPHL-003140/2021|2021-02-08
hCoV-19/USA/NY-NYCPHL-003141/2021|2021-02-08
hCoV-19/USA/NY-NYCPHL-003144/2021|2021-02-09
hCoV-19/USA/NY-NYCPHL-003148/2021|2021-02-09
hCoV-19/USA/NY-NYCPHL-003152/2021|2021-02-09
hCoV-19/USA/NY-NYCPHL-003153/2021|2021-02-09
hCoV-19/USA/NY-NYCPHL-003154/2021|2021-02-09
hCoV-19/USA/NY-NYCPHL-003157/2021|2021-02-09
hCoV-19/USA/NY-NYCPHL-003163/2021|2021-02-09
hCoV-19/USA/NY-NYCPHL-003170/2021|2021-02-09
hCoV-19/USA/NY-NYCPHL-003172/2021|2021-02-09
hCoV-19/USA/NY-NYCPHL-003177/2021|2021-02-09
hCoV-19/USA/NY-NYCPHL-003185/2021|2021-02-05
hCoV-19/USA/NY-NYCPHL-003186/2021|2021-02-04
hCoV-19/USA/NY-NYCPHL-003229/2021|2021-02-10
hCoV-19/USA/NY-NYCPHL-003230/2021|2021-02-10
hCoV-19/USA/NY-NYCPHL-003231/2021|2021-02-10
hCoV-19/USA/NY-NYCPHL-003232/2021|2021-02-10
hCoV-19/USA/NY-NYCPHL-003233/2021|2021-02-09
hCoV-19/USA/NY-NYCPHL-003234/2021|2021-02-10
hCoV-19/USA/NY-NYCPHL-003236/2021|2021-02-10
hCoV-19/USA/NY-NYCPHL-003237/2021|2021-02-10
hCoV-19/USA/NY-NYCPHL-003239/2021|2021-02-10
hCoV-19/USA/NY-NYCPHL-003240/2021|2021-02-10
hCoV-19/USA/NY-NYCPHL-003241/2021|2021-02-10
hCoV-19/USA/NY-NYCPHL-003242/2021|2021-02-10
hCoV-19/USA/NY-NYCPHL-003243/2021|2021-02-10
hCoV-19/USA/NY-NYCPHL-003251/2021|2021-02-11
hCoV-19/USA/NY-NYCPHL-003252/2021|2021-02-11
hCoV-19/USA/NY-NYCPHL-003253/2021|2021-02-11
hCoV-19/USA/NY-NYCPHL-003254/2021|2021-02-11
hCoV-19/USA/NY-NYCPHL-003257/2021|2021-02-11
hCoV-19/USA/NY-NYCPHL-003260/2021|2021-02-11
hCoV-19/USA/NY-NYCPHL-003261/2021|2021-02-11
hCoV-19/USA/NY-NYCPHL-003262/2021|2021-02-11
hCoV-19/USA/NY-NYCPHL-003263/2021|2021-02-11
hCoV-19/USA/NY-NYCPHL-003264/2021|2021-02-11
hCoV-19/USA/NY-NYCPHL-003265/2021|2021-02-11
hCoV-19/USA/NY-NYCPHL-003266/2021|2021-02-11
hCoV-19/USA/NY-NYCPHL-003270/2021|2021-02-11
hCoV-19/USA/NY-NYCPHL-003271/2021|2021-02-11
hCoV-19/USA/NY-NYCPHL-003275/2021|2021-02-06
hCoV-19/USA/NY-NYCPHL-003276/2021|2021-02-07
hCoV-19/USA/NY-NYCPHL-003277/2021|2021-02-06
hCoV-19/USA/NY-NYCPHL-003278/2021|2021-02-07
hCoV-19/USA/NY-NYCPHL-003279/2021|2021-02-08
hCoV-19/USA/NY-NYCPHL-003280/2021|2021-02-08
hCoV-19/USA/NY-NYCPHL-003282/2021|2021-02-08
hCoV-19/USA/NY-NYCPHL-003283/2021|2021-02-09
hCoV-19/USA/NY-NYCPHL-003285/2021|2021-02-09
hCoV-19/USA/NY-NYCPHL-003286/2021|2021-02-09
hCoV-19/USA/NY-NYCPHL-003287/2021|2021-02-09
hCoV-19/USA/NY-NYCPHL-003288/2021|2021-02-10
hCoV-19/USA/NY-NYCPHL-003289/2021|2021-02-09
hCoV-19/USA/NY-NYCPHL-003290/2021|2021-02-09
hCoV-19/USA/NY-NYCPHL-003291/2021|2021-02-09
hCoV-19/USA/NY-NYCPHL-003292/2021|2021-02-09
hCoV-19/USA/NY-NYCPHL-003293/2021|2021-02-09
hCoV-19/USA/NY-NYCPHL-003294/2021|2021-02-09
hCoV-19/USA/NY-NYCPHL-003295/2021|2021-02-09
hCoV-19/USA/NY-NYCPHL-003298/2021|2021-02-12
hCoV-19/USA/NY-NYCPHL-003299/2021|2021-02-12
hCoV-19/USA/NY-NYCPHL-003301/2021|2021-02-11
hCoV-19/USA/NY-NYCPHL-003302/2021|2021-02-12
hCoV-19/USA/NY-NYCPHL-003303/2021|2021-02-12
hCoV-19/USA/NY-NYCPHL-003305/2021|2021-02-12
hCoV-19/USA/NY-NYCPHL-003306/2021|2021-02-12
hCoV-19/USA/NY-NYCPHL-003315/2021|2021-02-16
hCoV-19/USA/NY-NYCPHL-003318/2021|2021-02-16
hCoV-19/USA/NY-NYCPHL-003319/2021|2021-02-16
hCoV-19/USA/NY-NYCPHL-003320/2021|2021-02-16
hCoV-19/USA/NY-NYCPHL-003323/2021|2021-02-16
hCoV-19/USA/NY-NYCPHL-003326/2021|2021-02-16
hCoV-19/USA/NY-NYCPHL-003328/2021|2021-02-16
hCoV-19/USA/NY-NYCPHL-003330/2021|2021-02-16
hCoV-19/USA/NY-NYCPHL-003331/2021|2021-02-16
hCoV-19/USA/NY-NYCPHL-003334/2021|2021-02-16
hCoV-19/USA/NY-NYCPHL-003337/2021|2021-02-16
hCoV-19/USA/NY-NYCPHL-003344/2021|2021-02-15
hCoV-19/USA/NY-NYCPHL-003345/2021|2021-02-16
hCoV-19/USA/NY-NYCPHL-003348/2021|2021-02-12
hCoV-19/USA/NY-NYCPHL-003349/2021|2021-02-13
hCoV-19/USA/NY-NYCPHL-003350/2021|2021-02-11
hCoV-19/USA/NY-NYCPHL-003351/2021|2021-02-11
hCoV-19/USA/NY-NYCPHL-003352/2021|2021-02-10
hCoV-19/USA/NY-NYCPHL-003353/2021|2021-02-11
hCoV-19/USA/NY-NYCPHL-003355/2021|2021-02-12
hCoV-19/USA/NY-NYCPHL-003356/2021|2021-02-12
hCoV-19/USA/NY-NYCPHL-003357/2021|2021-02-11
hCoV-19/USA/NY-NYCPHL-003358/2021|2021-02-12
hCoV-19/USA/NY-NYCPHL-003359/2021|2021-02-11
hCoV-19/USA/NY-NYCPHL-003361/2021|2021-02-11
hCoV-19/USA/NY-NYCPHL-003362/2021|2021-02-12
hCoV-19/USA/NY-NYCPHL-003363/2021|2021-02-11
hCoV-19/USA/NY-NYCPHL-003365/2021|2021-02-12
hCoV-19/USA/NY-NYCPHL-003367/2021|2021-02-12
hCoV-19/USA/NY-NYCPHL-003368/2021|2021-02-12
hCoV-19/USA/NY-NYCPHL-003369/2021|2021-02-12
hCoV-19/USA/NY-NYCPHL-003370/2021|2021-02-11
hCoV-19/USA/NY-NYCPHL-003371/2021|2021-02-12
hCoV-19/USA/NY-NYCPHL-003372/2021|2021-02-12
hCoV-19/USA/NY-NYCPHL-003373/2021|2021-02-12
hCoV-19/USA/NY-NYCPHL-003374/2021|2021-02-12
hCoV-19/USA/NY-NYCPHL-003375/2021|2021-02-13
hCoV-19/USA/NY-NYCPHL-003376/2021|2021-02-14
hCoV-19/USA/NY-NYCPHL-003377/2021|2021-02-15
hCoV-19/USA/NY-NYCPHL-003378/2021|2021-02-14
hCoV-19/USA/NY-NYCPHL-003325/2021|2021-02-16
hCoV-19/USA/NY-NYCPHL-003338/2021|2021-02-16
hCoV-19/USA/NY-NYCPHL-003341/2021|2021-02-10
hCoV-19/USA/NY-NYCPHL-003380/2021|2021-02-17
hCoV-19/USA/NY-NYCPHL-003381/2021|2021-02-17
hCoV-19/USA/NY-NYCPHL-003382/2021|2021-02-17
hCoV-19/USA/NY-NYCPHL-003383/2021|2021-02-17
hCoV-19/USA/NY-NYCPHL-003384/2021|2021-02-17
hCoV-19/USA/NY-NYCPHL-003385/2021|2021-02-17
hCoV-19/USA/NY-NYCPHL-003386/2021|2021-02-17
hCoV-19/USA/NY-NYCPHL-003387/2021|2021-02-17
hCoV-19/USA/NY-NYCPHL-003388/2021|2021-02-17
hCoV-19/USA/NY-NYCPHL-003389/2021|2021-02-17
hCoV-19/USA/NY-NYCPHL-003391/2021|2021-02-17
hCoV-19/USA/NY-NYCPHL-003392/2021|2021-02-17
hCoV-19/USA/NY-NYCPHL-003393/2021|2021-02-17
hCoV-19/USA/NY-NYCPHL-003394/2021|2021-02-17
hCoV-19/USA/NY-NYCPHL-003395/2021|2021-02-17
hCoV-19/USA/NY-NYCPHL-003396/2021|2021-02-17
hCoV-19/USA/NY-NYCPHL-003397/2021|2021-02-17
hCoV-19/USA/NY-NYCPHL-003399/2021|2021-02-17
hCoV-19/USA/NY-NYCPHL-003400/2021|2021-02-17
hCoV-19/USA/NY-NYCPHL-003401/2021|2021-02-17
hCoV-19/USA/NY-NYCPHL-003402/2021|2021-02-17
hCoV-19/USA/NY-NYCPHL-003403/2021|2021-02-17
hCoV-19/USA/NY-NYCPHL-003404/2021|2021-02-17
hCoV-19/USA/NY-NYCPHL-003405/2021|2021-02-17
hCoV-19/USA/NY-NYCPHL-003406/2021|2021-02-17
hCoV-19/USA/NY-NYCPHL-003407/2021|2021-02-17
hCoV-19/USA/NY-NYCPHL-003408/2021|2021-02-16
hCoV-19/USA/NY-NYCPHL-003409/2021|2021-02-17
hCoV-19/USA/NY-NYCPHL-003410/2021|2021-02-17
hCoV-19/USA/NY-NYCPHL-003411/2021|2021-02-17
hCoV-19/USA/NY-NYCPHL-003412/2021|2021-02-16
hCoV-19/USA/NY-NYCPHL-003413/2021|2021-02-16
hCoV-19/USA/NY-NYCPHL-003414/2021|2021-02-17
hCoV-19/USA/NY-NYCPHL-003415/2021|2021-02-17
hCoV-19/USA/NY-NYCPHL-003416/2021|2021-02-16
hCoV-19/USA/NY-NYCPHL-003417/2021|2021-02-17
hCoV-19/USA/NY-NYCPHL-003418/2021|2021-02-17
hCoV-19/USA/NY-NYCPHL-003419/2021|2021-02-17
hCoV-19/USA/NY-NYCPHL-003421/2021|2021-02-17
hCoV-19/USA/NY-NYCPHL-003422/2021|2021-02-18
hCoV-19/USA/NY-NYCPHL-003423/2021|2021-02-18
hCoV-19/USA/NY-NYCPHL-003424/2021|2021-02-18
hCoV-19/USA/NY-NYCPHL-003425/2021|2021-02-18
hCoV-19/USA/NY-NYCPHL-003426/2021|2021-02-18
hCoV-19/USA/NY-NYCPHL-003434/2021|2021-02-18
hCoV-19/USA/NY-NYCPHL-003436/2021|2021-02-18
hCoV-19/USA/NY-NYCPHL-003438/2021|2021-02-18
hCoV-19/USA/NY-NYCPHL-003439/2021|2021-02-18
hCoV-19/USA/NY-NYCPHL-003440/2021|2021-02-15
hCoV-19/USA/NY-NYCPHL-003441/2021|2021-02-15
hCoV-19/USA/NY-NYCPHL-003442/2021|2021-02-19
hCoV-19/USA/NY-NYCPHL-003443/2021|2021-02-19
hCoV-19/USA/NY-NYCPHL-003444/2021|2021-02-19
hCoV-19/USA/NY-NYCPHL-003445/2021|2021-02-19
hCoV-19/USA/NY-NYCPHL-003446/2021|2021-02-19
hCoV-19/USA/NY-NYCPHL-003447/2021|2021-02-19
hCoV-19/USA/NY-NYCPHL-003448/2021|2021-02-19
hCoV-19/USA/NY-NYCPHL-003449/2021|2021-02-19
hCoV-19/USA/NY-NYCPHL-003450/2021|2021-02-19
hCoV-19/USA/NY-NYCPHL-003451/2021|2021-02-19
hCoV-19/USA/NY-NYCPHL-003452/2021|2021-02-19
hCoV-19/USA/NY-NYCPHL-003453/2021|2021-02-19
hCoV-19/USA/NY-NYCPHL-003454/2021|2021-02-19
hCoV-19/USA/NY-NYCPHL-003455/2021|2021-02-19
hCoV-19/USA/NY-NYCPHL-003456/2021|2021-02-19
hCoV-19/USA/NY-NYCPHL-003459/2021|2021-02-19
hCoV-19/USA/NY-NYCPHL-003460/2021|2021-02-16
hCoV-19/USA/NY-NYCPHL-003461/2021|2021-02-16
hCoV-19/USA/NY-NYCPHL-003462/2021|2021-02-16
hCoV-19/USA/NY-NYCPHL-003466/2021|2021-02-16
hCoV-19/USA/NY-NYCPHL-003467/2021|2021-02-18
hCoV-19/USA/NY-NYCPHL-003468/2021|2021-02-17
hCoV-19/USA/NY-NYCPHL-003470/2021|2021-02-19
hCoV-19/USA/NY-NYCPHL-003471/2021|2021-02-18
hCoV-19/USA/NY-NYCPHL-003472/2021|2021-02-20
hCoV-19/USA/NY-NYCPHL-003473/2021|2021-02-20
hCoV-19/USA/NY-NYCPHL-003474/2021|2021-02-21
hCoV-19/USA/NY-NYCPHL-003476/2021|2021-02-17
hCoV-19/USA/NY-NYCPHL-003478/2021|2021-02-18
hCoV-19/USA/NY-NYCPHL-003480/2021|2021-02-22
hCoV-19/USA/NY-NYCPHL-003481/2021|2021-02-22
hCoV-19/USA/NY-NYCPHL-003482/2021|2021-02-22
hCoV-19/USA/NY-NYCPHL-003483/2021|2021-02-22
hCoV-19/USA/NY-NYCPHL-003485/2021|2021-02-22
hCoV-19/USA/NY-NYCPHL-003486/2021|2021-02-22
hCoV-19/USA/NY-NYCPHL-003487/2021|2021-02-22
hCoV-19/USA/NY-NYCPHL-003488/2021|2021-02-22
hCoV-19/USA/NY-NYCPHL-003491/2021|2021-02-22
hCoV-19/USA/NY-NYCPHL-003492/2021|2021-02-22
hCoV-19/USA/NY-NYCPHL-003493/2021|2021-02-22
hCoV-19/USA/NY-NYCPHL-003494/2021|2021-02-22
hCoV-19/USA/NY-NYCPHL-003495/2021|2021-02-22
hCoV-19/USA/NY-NYCPHL-003496/2021|2021-02-22
hCoV-19/USA/NY-NYCPHL-003497/2021|2021-02-22
hCoV-19/USA/NY-NYCPHL-003498/2021|2021-02-22
hCoV-19/USA/NY-NYCPHL-003500/2021|2021-02-22
hCoV-19/USA/NY-NYCPHL-003501/2021|2021-02-22
hCoV-19/USA/NY-NYCPHL-003502/2021|2021-02-22
hCoV-19/USA/NY-NYCPHL-003503/2021|2021-02-22
hCoV-19/USA/NY-NYCPHL-003504/2021|2021-02-22
hCoV-19/USA/NY-NYCPHL-003505/2021|2021-02-22
hCoV-19/USA/NY-NYCPHL-003506/2021|2021-02-22
hCoV-19/USA/NY-NYCPHL-003507/2021|2021-02-22
hCoV-19/USA/NY-NYCPHL-003508/2021|2021-02-22
hCoV-19/USA/NY-NYCPHL-003509/2021|2021-02-22
hCoV-19/USA/NY-NYCPHL-003510/2021|2021-02-22
hCoV-19/USA/NY-NYCPHL-003511/2021|2021-02-22
hCoV-19/USA/NY-NYCPHL-003512/2021|2021-02-22
hCoV-19/USA/NY-NYCPHL-003513/2021|2021-02-22
hCoV-19/USA/NY-NYCPHL-003514/2021|2021-02-23
hCoV-19/USA/NY-NYCPHL-003515/2021|2021-02-23
hCoV-19/USA/NY-NYCPHL-003516/2021|2021-02-23
hCoV-19/USA/NY-NYCPHL-003517/2021|2021-02-23
hCoV-19/USA/NY-NYCPHL-003518/2021|2021-02-23
hCoV-19/USA/NY-NYCPHL-003519/2021|2021-02-23
hCoV-19/USA/NY-NYCPHL-003520/2021|2021-02-23
hCoV-19/USA/NY-NYCPHL-003521/2021|2021-02-23
hCoV-19/USA/NY-NYCPHL-003522/2021|2021-02-23
hCoV-19/USA/NY-NYCPHL-003524/2021|2021-02-23
hCoV-19/USA/NY-NYCPHL-003525/2021|2021-02-23
hCoV-19/USA/NY-NYCPHL-003526/2021|2021-02-22
hCoV-19/USA/NY-NYCPHL-003527/2021|2021-02-23
hCoV-19/USA/NY-NYCPHL-003528/2021|2021-02-23
hCoV-19/USA/NY-NYCPHL-003529/2021|2021-02-23
hCoV-19/USA/NY-NYCPHL-003530/2021|2021-02-23
hCoV-19/USA/NY-NYCPHL-003531/2021|2021-02-23
hCoV-19/USA/NY-NYCPHL-003532/2021|2021-02-23
hCoV-19/USA/NY-NYCPHL-003533/2021|2021-02-23
hCoV-19/USA/NY-NYCPHL-003535/2021|2021-02-23
hCoV-19/USA/NY-NYCPHL-003536/2021|2021-02-23
hCoV-19/USA/NY-NYCPHL-003537/2021|2021-02-23
hCoV-19/USA/NY-NYCPHL-003539/2021|2021-02-23
hCoV-19/USA/NY-NYCPHL-003540/2021|2021-02-23
hCoV-19/USA/NY-NYCPHL-003541/2021|2021-02-23
hCoV-19/USA/NY-NYCPHL-003542/2021|2021-02-23
hCoV-19/USA/NY-NYCPHL-003544/2021|2021-02-23
hCoV-19/USA/NY-NYCPHL-003545/2021|2021-02-23
hCoV-19/USA/NY-NYCPHL-003546/2021|2021-02-22
hCoV-19/USA/NY-NYCPHL-003547/2021|2021-02-22
hCoV-19/USA/NY-NYCPHL-003548/2021|2021-02-23
hCoV-19/USA/NY-NYCPHL-003550/2021|2021-02-23
hCoV-19/USA/NY-NYCPHL-003551/2021|2021-02-23
hCoV-19/USA/NY-NYCPHL-003552/2021|2021-02-23
hCoV-19/USA/NY-NYCPHL-003553/2021|2021-02-23
hCoV-19/USA/NY-NYCPHL-003556/2021|2021-02-19
hCoV-19/USA/NY-NYCPHL-002461/2021|
hCoV-19/USA/NY-NYCPHL-003427/2021|2021-02-18
hCoV-19/USA/NY-NYCPHL-003428/2021|2021-02-18
hCoV-19/USA/NY-NYCPHL-003429/2021|2021-02-18
hCoV-19/USA/NY-NYCPHL-003430/2021|2021-02-18
hCoV-19/USA/NY-NYCPHL-003431/2021|2021-02-18
hCoV-19/USA/NY-NYCPHL-003433/2021|2021-02-18
hCoV-19/USA/NY-NYCPHL-003557/2021|2021-02-24
hCoV-19/USA/NY-NYCPHL-003558/2021|2021-02-24
hCoV-19/USA/NY-NYCPHL-003559/2021|2021-02-24
hCoV-19/USA/NY-NYCPHL-003560/2021|2021-02-23
hCoV-19/USA/NY-NYCPHL-003561/2021|2021-02-23
hCoV-19/USA/NY-NYCPHL-003565/2021|2021-02-23
hCoV-19/USA/NY-NYCPHL-003566/2021|2021-02-24
hCoV-19/USA/NY-NYCPHL-003567/2021|2021-02-24
hCoV-19/USA/NY-NYCPHL-003568/2021|2021-02-24
hCoV-19/USA/NY-NYCPHL-003569/2021|2021-02-24
hCoV-19/USA/NY-NYCPHL-003570/2021|2021-02-24
hCoV-19/USA/NY-NYCPHL-003571/2021|2021-02-24
hCoV-19/USA/NY-NYCPHL-003572/2021|2021-02-24
hCoV-19/USA/NY-NYCPHL-003573/2021|2021-02-24
hCoV-19/USA/NY-NYCPHL-003574/2021|2021-02-24
hCoV-19/USA/NY-NYCPHL-003575/2021|2021-02-24
hCoV-19/USA/NY-NYCPHL-003576/2021|2021-02-24
hCoV-19/USA/NY-NYCPHL-003577/2021|2021-02-24
hCoV-19/USA/NY-NYCPHL-003578/2021|2021-02-24
hCoV-19/USA/NY-NYCPHL-003579/2021|2021-02-24
hCoV-19/USA/NY-NYCPHL-003580/2021|2021-02-24
hCoV-19/USA/NY-NYCPHL-003581/2021|2021-02-24
hCoV-19/USA/NY-NYCPHL-003582/2021|2021-02-24
hCoV-19/USA/NY-NYCPHL-003583/2021|2021-02-24
hCoV-19/USA/NY-NYCPHL-003584/2021|2021-02-24
hCoV-19/USA/NY-NYCPHL-003586/2021|2021-02-24
hCoV-19/USA/NY-NYCPHL-003587/2021|2021-02-24
hCoV-19/USA/NY-NYCPHL-003589/2021|2021-02-24
hCoV-19/USA/NY-NYCPHL-003590/2021|2021-02-24
hCoV-19/USA/NY-NYCPHL-003591/2021|2021-02-24
hCoV-19/USA/NY-NYCPHL-003592/2021|2021-02-24
hCoV-19/USA/NY-NYCPHL-003593/2021|2021-02-24
hCoV-19/USA/NY-NYCPHL-003594/2021|2021-02-24
hCoV-19/USA/NY-NYCPHL-003595/2021|2021-02-24
hCoV-19/USA/NY-NYCPHL-003596/2021|2021-02-24
hCoV-19/USA/NY-NYCPHL-003597/2021|2021-02-25
hCoV-19/USA/NY-NYCPHL-003598/2021|2021-02-25
hCoV-19/USA/NY-NYCPHL-003599/2021|2021-02-25
hCoV-19/USA/NY-NYCPHL-003600/2021|2021-02-25
hCoV-19/USA/NY-NYCPHL-003601/2021|2021-02-25
hCoV-19/USA/NY-NYCPHL-003602/2021|2021-02-25
hCoV-19/USA/NY-NYCPHL-003603/2021|2021-02-25
hCoV-19/USA/NY-NYCPHL-003604/2021|2021-02-25
hCoV-19/USA/NY-NYCPHL-003605/2021|2021-02-25
hCoV-19/USA/NY-NYCPHL-003606/2021|2021-02-25
hCoV-19/USA/NY-NYCPHL-003608/2021|2021-02-24
hCoV-19/USA/NY-NYCPHL-003609/2021|2021-02-25
hCoV-19/USA/NY-NYCPHL-003610/2021|2021-02-25
hCoV-19/USA/NY-NYCPHL-003611/2021|2021-02-24
hCoV-19/USA/NY-NYCPHL-003613/2021|2021-02-25
hCoV-19/USA/NY-NYCPHL-003614/2021|2021-02-25
hCoV-19/USA/NY-NYCPHL-003615/2021|2021-02-17
hCoV-19/USA/NY-NYCPHL-003617/2021|2021-02-26
hCoV-19/USA/NY-NYCPHL-003618/2021|2021-02-26
hCoV-19/USA/NY-NYCPHL-003619/2021|2021-02-26
hCoV-19/USA/NY-NYCPHL-003620/2021|2021-02-26
hCoV-19/USA/NY-NYCPHL-003621/2021|2021-02-26
hCoV-19/USA/NY-NYCPHL-003622/2021|2021-02-26
hCoV-19/USA/NY-NYCPHL-003623/2021|2021-02-25
hCoV-19/USA/NY-NYCPHL-003624/2021|2021-02-26
hCoV-19/USA/NY-NYCPHL-003625/2021|2021-02-26
hCoV-19/USA/NY-NYCPHL-003626/2021|2021-02-26
hCoV-19/USA/NY-NYCPHL-003627/2021|2021-02-26
hCoV-19/USA/NY-NYCPHL-003628/2021|2021-02-26
hCoV-19/USA/NY-NYCPHL-003629/2021|2021-02-25
hCoV-19/USA/NY-NYCPHL-003630/2021|2021-02-26
hCoV-19/USA/NY-NYCPHL-003631/2021|2021-02-24
hCoV-19/USA/NY-NYCPHL-003632/2021|2021-02-24
hCoV-19/USA/NY-NYCPHL-003634/2021|2021-02-22
hCoV-19/USA/NY-NYCPHL-003635/2021|2021-02-22
hCoV-19/USA/NY-NYCPHL-003636/2021|2021-02-23
hCoV-19/USA/NY-NYCPHL-003637/2021|2021-02-24
hCoV-19/USA/NY-NYCPHL-003638/2021|2021-03-01
hCoV-19/USA/NY-NYCPHL-003641/2021|2021-03-01
hCoV-19/USA/NY-NYCPHL-003642/2021|2021-03-01
hCoV-19/USA/NY-NYCPHL-003643/2021|2021-03-01
hCoV-19/USA/NY-NYCPHL-003644/2021|2021-03-01
hCoV-19/USA/NY-NYCPHL-003646/2021|2021-03-01
hCoV-19/USA/NY-NYCPHL-003647/2021|2021-03-01
hCoV-19/USA/NY-NYCPHL-003648/2021|2021-03-01
hCoV-19/USA/NY-NYCPHL-003649/2021|2021-03-01
hCoV-19/USA/NY-NYCPHL-003650/2021|2021-03-01
hCoV-19/USA/NY-NYCPHL-003651/2021|2021-03-01
hCoV-19/USA/NY-NYCPHL-003652/2021|2021-03-01
hCoV-19/USA/NY-NYCPHL-003654/2021|2021-03-02
hCoV-19/USA/NY-NYCPHL-003655/2021|2021-03-02
hCoV-19/USA/NY-NYCPHL-003656/2021|2021-03-02
hCoV-19/USA/NY-NYCPHL-003657/2021|2021-03-02
hCoV-19/USA/NY-NYCPHL-003659/2021|2021-03-02
hCoV-19/USA/NY-NYCPHL-003660/2021|2021-03-02
hCoV-19/USA/NY-NYCPHL-003661/2021|2021-03-02
hCoV-19/USA/NY-NYCPHL-003662/2021|2021-03-02
hCoV-19/USA/NY-NYCPHL-003663/2021|2021-03-02
hCoV-19/USA/NY-NYCPHL-003665/2021|2021-03-02
hCoV-19/USA/NY-NYCPHL-003667/2021|2021-03-02
hCoV-19/USA/NY-NYCPHL-003668/2021|2021-03-02
hCoV-19/USA/NY-NYCPHL-003669/2021|2021-03-02
hCoV-19/USA/NY-NYCPHL-003670/2021|2021-03-02
hCoV-19/USA/NY-NYCPHL-003671/2021|2021-03-02
hCoV-19/USA/NY-NYCPHL-003672/2021|2021-03-02
hCoV-19/USA/NY-NYCPHL-003673/2021|2021-03-02
hCoV-19/USA/NY-NYCPHL-003675/2021|2021-03-02
hCoV-19/USA/NY-NYCPHL-003676/2021|2021-03-02
hCoV-19/USA/NY-NYCPHL-003681/2021|2021-03-01
hCoV-19/USA/NY-NYCPHL-003682/2021|2021-02-25
hCoV-19/USA/NY-NYCPHL-003684/2021|2021-02-26
hCoV-19/USA/NY-NYCPHL-003685/2021|2021-02-26
hCoV-19/USA/NY-NYCPHL-003686/2021|2021-02-26
hCoV-19/USA/NY-NYCPHL-003687/2021|2021-02-27
hCoV-19/USA/NY-NYCPHL-003688/2021|2021-02-28
hCoV-19/USA/NY-NYCPHL-003689/2021|2021-02-28
hCoV-19/USA/NY-NYCPHL-003690/2021|2021-02-28
hCoV-19/USA/NY-NYCPHL-003691/2021|2021-02-27
hCoV-19/USA/NY-NYCPHL-003692/2021|2021-02-10
hCoV-19/USA/NY-PRL-2021_02_08_05H02/2021|EPI_ISL_1041400|2021-02-06
hCoV-19/USA/NY-PRL-2021_02_08_05H03/2021|EPI_ISL_1041401|2021-02-06
hCoV-19/USA/NY-PRL-2021_02_08_05H05/2021|EPI_ISL_1041402|2021-02-05
hCoV-19/USA/NY-PRL-2021_02_08_05H08/2021|EPI_ISL_1041403|2021-02-06
hCoV-19/USA/NY-PRL-2021_02_08_05H09/2021|EPI_ISL_1041404|2021-02-06
hCoV-19/USA/NY-PRL-2021_02_08_05H11/2021|EPI_ISL_1041405|2021-02-06
hCoV-19/USA/NY-PRL-2021_02_08_05H12/2021|EPI_ISL_1041406|2021-02-06
hCoV-19/USA/NY-PRL-2021_02_12_02A01/2021|EPI_ISL_1041407|2021-02-09
hCoV-19/USA/NY-PRL-2021_02_12_02A02/2021|EPI_ISL_1041408|2021-02-09
hCoV-19/USA/NY-PRL-2021_02_12_02A03/2021|EPI_ISL_1041409|2021-02-09
hCoV-19/USA/NY-PRL-2021_02_12_02A04/2021|EPI_ISL_1041410|2021-02-09
hCoV-19/USA/NY-PRL-2021_02_12_02A05/2021|EPI_ISL_1041411|2021-02-09
hCoV-19/USA/NY-PRL-2021_02_12_02A07/2021|EPI_ISL_1041412|2021-02-10
hCoV-19/USA/NY-PRL-2021_02_12_02A08/2021|EPI_ISL_1041413|2021-02-10
hCoV-19/USA/NY-PRL-2021_02_12_02A12/2021|EPI_ISL_1041414|2021-02-10
hCoV-19/USA/NY-PRL-2021_02_12_02B02/2021|EPI_ISL_1041415|2021-02-10
hCoV-19/USA/NY-PRL-2021_02_12_02B03/2021|EPI_ISL_1041416|2021-02-10
hCoV-19/USA/NY-PRL-2021_02_12_02B04/2021|EPI_ISL_1041417|2021-02-10
hCoV-19/USA/NY-PRL-2021_02_12_02B05/2021|EPI_ISL_1041418|2021-02-10
hCoV-19/USA/NY-PRL-2021_02_12_02B07/2021|EPI_ISL_1041419|2021-02-09
hCoV-19/USA/NY-PRL-2021_02_12_02B09/2021|EPI_ISL_1041420|2021-02-10
hCoV-19/USA/NY-PRL-2021_02_12_02B10/2021|EPI_ISL_1041421|2021-02-10
hCoV-19/USA/NY-PRL-2021_02_12_02B11/2021|EPI_ISL_1041422|2021-02-10
hCoV-19/USA/NY-PRL-2021_02_12_02C02/2021|EPI_ISL_1041423|2021-02-09
hCoV-19/USA/NY-PRL-2021_02_12_02C04/2021|EPI_ISL_1041424|2021-02-09
hCoV-19/USA/NY-PRL-2021_02_12_02C09/2021|EPI_ISL_1041425|2021-02-09
hCoV-19/USA/NY-PRL-2021_02_12_02C10/2021|EPI_ISL_1041426|2021-02-09
hCoV-19/USA/NY-PRL-2021_02_12_02D02/2021|EPI_ISL_1041427|2021-02-09
hCoV-19/USA/NY-PRL-2021_02_12_02D04/2021|EPI_ISL_1041428|2021-02-09
hCoV-19/USA/NY-PRL-2021_02_12_02D05/2021|EPI_ISL_1041429|2021-02-09
hCoV-19/USA/NY-PRL-2021_02_12_02D06/2021|EPI_ISL_1041430|2021-02-09
hCoV-19/USA/NY-PRL-2021_02_12_02D08/2021|EPI_ISL_1041431|2021-02-09
hCoV-19/USA/NY-PRL-2021_02_12_02D11/2021|EPI_ISL_1041432|2021-02-09
hCoV-19/USA/NY-PRL-2021_02_12_02D12/2021|EPI_ISL_1041433|2021-02-09
hCoV-19/USA/NY-PRL-2021_02_12_02E01/2021|EPI_ISL_1041434|2021-02-09
hCoV-19/USA/NY-PRL-2021_02_12_02E04/2021|EPI_ISL_1041435|2021-02-09
hCoV-19/USA/NY-PRL-2021_02_12_02E05/2021|EPI_ISL_1041436|2021-02-09
hCoV-19/USA/NY-PRL-2021_02_12_02E07/2021|EPI_ISL_1041437|2021-02-09
hCoV-19/USA/NY-PRL-2021_02_12_02E08/2021|EPI_ISL_1041438|2021-02-09
hCoV-19/USA/NY-PRL-2021_02_12_02E10/2021|EPI_ISL_1041439|2021-02-09
hCoV-19/USA/NY-PRL-2021_02_12_02E11/2021|EPI_ISL_1041440|2021-02-09
hCoV-19/USA/NY-PRL-2021_02_12_02F04/2021|EPI_ISL_1041441|2021-02-08
hCoV-19/USA/NY-PRL-2021_02_12_02F06/2021|EPI_ISL_1041442|2021-02-09
hCoV-19/USA/NY-PRL-2021_02_12_02F08/2021|EPI_ISL_1041443|2021-02-09
hCoV-19/USA/NY-PRL-2021_02_12_02F10/2021|EPI_ISL_1041444|2021-02-08
hCoV-19/USA/NY-PRL-2021_02_12_02F12/2021|EPI_ISL_1041445|2021-02-10
hCoV-19/USA/NY-PRL-2021_02_12_02G02/2021|EPI_ISL_1041446|2021-02-10
hCoV-19/USA/NY-PRL-2021_02_12_02G04/2021|EPI_ISL_1041447|2021-02-09
hCoV-19/USA/NY-PRL-2021_02_12_02G06/2021|EPI_ISL_1041448|2021-02-09
hCoV-19/USA/NY-PRL-2021_02_12_02G07/2021|EPI_ISL_1041449|2021-02-09
hCoV-19/USA/NY-PRL-2021_02_12_02G11/2021|EPI_ISL_1041450|2021-02-10
hCoV-19/USA/NY-PRL-2021_02_12_02H02/2021|EPI_ISL_1041451|2021-02-09
hCoV-19/USA/NY-PRL-2021_02_12_02H03/2021|EPI_ISL_1041452|2021-02-09
hCoV-19/USA/NY-PRL-2021_02_12_02H04/2021|EPI_ISL_1041453|2021-02-09
hCoV-19/USA/NY-PRL-2021_02_12_02H05/2021|EPI_ISL_1041454|2021-02-09
hCoV-19/USA/NY-PRL-2021_02_12_02H07/2021|EPI_ISL_1041455|2021-02-09
hCoV-19/USA/NY-PRL-2021_02_12_03A02/2021|EPI_ISL_1041456|2021-02-10
hCoV-19/USA/NY-PRL-2021_02_12_03A03/2021|EPI_ISL_1041457|2021-02-10
hCoV-19/USA/NY-PRL-2021_02_12_03A05/2021|EPI_ISL_1041458|2021-02-10
hCoV-19/USA/NY-PRL-2021_02_12_03A07/2021|EPI_ISL_1041459|2021-02-08
hCoV-19/USA/NY-PRL-2021_02_12_03A09/2021|EPI_ISL_1041460|2021-02-09
hCoV-19/USA/NY-PRL-2021_02_12_03A11/2021|EPI_ISL_1041461|2021-02-09
hCoV-19/USA/NY-PRL-2021_02_12_03B03/2021|EPI_ISL_1041462|2021-02-09
hCoV-19/USA/NY-PRL-2021_02_12_03B08/2021|EPI_ISL_1041463|2021-02-09
hCoV-19/USA/NY-PRL-2021_02_12_03B09/2021|EPI_ISL_1041464|2021-02-09
hCoV-19/USA/NY-PRL-2021_02_12_03B11/2021|EPI_ISL_1041465|2021-02-09
hCoV-19/USA/NY-PRL-2021_02_12_03C03/2021|EPI_ISL_1041466|2021-02-09
hCoV-19/USA/NY-PRL-2021_02_12_03C04/2021|EPI_ISL_1041467|2021-02-09
hCoV-19/USA/NY-PRL-2021_02_12_03C05/2021|EPI_ISL_1041468|2021-02-09
hCoV-19/USA/NY-PRL-2021_02_12_03C06/2021|EPI_ISL_1041469|2021-02-10
hCoV-19/USA/NY-PRL-2021_02_17_00L02/2021|EPI_ISL_1041868|2021-02-13
hCoV-19/USA/NY-PRL-2021_02_17_00L03/2021|EPI_ISL_1041869|2021-02-13
hCoV-19/USA/NY-PRL-2021_02_17_00L04/2021|EPI_ISL_1041870|2021-02-13
hCoV-19/USA/NY-PRL-2021_02_17_00L05/2021|EPI_ISL_1041871|2021-02-13
hCoV-19/USA/NY-PRL-2021_02_17_00L06/2021|EPI_ISL_1041872|2021-02-12
hCoV-19/USA/NY-PRL-2021_02_17_00L07/2021|EPI_ISL_1041873|2021-02-12
hCoV-19/USA/NY-PRL-2021_02_17_00L08/2021|EPI_ISL_1041874|2021-02-13
hCoV-19/USA/NY-PRL-2021_02_17_00L11/2021|EPI_ISL_1041875|2021-02-14
hCoV-19/USA/NY-PRL-2021_02_17_00L15/2021|EPI_ISL_1041876|2021-02-14
hCoV-19/USA/NY-PRL-2021_02_17_00L19/2021|EPI_ISL_1041877|2021-02-15
hCoV-19/USA/NY-PRL-2021_02_17_00L20/2021|EPI_ISL_1041878|2021-02-15
hCoV-19/USA/NY-PRL-2021_02_17_00L21/2021|EPI_ISL_1041879|2021-02-15
hCoV-19/USA/NY-PRL-2021_02_17_00L22/2021|EPI_ISL_1041880|2021-02-15
hCoV-19/USA/NY-PRL-2021_02_17_00L23/2021|EPI_ISL_1041881|2021-02-15
hCoV-19/USA/NY-PRL-2021_02_17_00L24/2021|EPI_ISL_1041882|2021-02-15
hCoV-19/USA/NY-PRL-2021_02_17_00M01/2021|EPI_ISL_1041883|2021-02-15
hCoV-19/USA/NY-PRL-2021_02_17_00M03/2021|EPI_ISL_1041884|2021-02-15
hCoV-19/USA/NY-PRL-2021_02_17_00M04/2021|EPI_ISL_1041885|2021-02-15
hCoV-19/USA/NY-PRL-2021_02_17_00M07/2021|EPI_ISL_1041886|2021-02-14
hCoV-19/USA/NY-PRL-2021_02_17_00M08/2021|EPI_ISL_1041887|2021-02-14
hCoV-19/USA/NY-PRL-2021_02_17_00M09/2021|EPI_ISL_1041888|2021-02-14
hCoV-19/USA/NY-PRL-2021_02_17_00M10/2021|EPI_ISL_1041889|2021-02-14
hCoV-19/USA/NY-PRL-2021_02_17_00M11/2021|EPI_ISL_1041890|2021-02-14
hCoV-19/USA/NY-PRL-2021_02_17_00M12/2021|EPI_ISL_1041891|2021-02-14
hCoV-19/USA/NY-PRL-2021_02_17_00M14/2021|EPI_ISL_1041892|2021-02-14
hCoV-19/USA/NY-PRL-2021_02_17_00M20/2021|EPI_ISL_1041893|2021-02-14
hCoV-19/USA/NY-PRL-2021_02_17_00M21/2021|EPI_ISL_1041894|2021-02-14
hCoV-19/USA/NY-PRL-2021_02_17_00M23/2021|EPI_ISL_1041895|2021-02-14
hCoV-19/USA/NY-PRL-2021_02_17_00N01/2021|EPI_ISL_1041896|2021-02-14
hCoV-19/USA/NY-PRL-2021_02_17_00N03/2021|EPI_ISL_1041897|2021-02-14
hCoV-19/USA/NY-PRL-2021_02_17_00N04/2021|EPI_ISL_1041898|2021-02-15
hCoV-19/USA/NY-PRL-2021_02_17_00N05/2021|EPI_ISL_1041899|2021-02-15
hCoV-19/USA/NY-PRL-2021_02_19_00A24/2021|EPI_ISL_1097890|2021-02-16
hCoV-19/USA/NY-PRL-2021_02_19_00B03/2021|EPI_ISL_1097891|2021-02-16
hCoV-19/USA/NY-PRL-2021_02_19_00B04/2021|EPI_ISL_1097892|2021-02-16
hCoV-19/USA/NY-PRL-2021_02_19_00B05/2021|EPI_ISL_1097893|2021-02-16
hCoV-19/USA/NY-PRL-2021_02_19_00B13/2021|EPI_ISL_1097894|2021-02-16
hCoV-19/USA/NY-PRL-2021_02_19_00B18/2021|EPI_ISL_1097895|2021-02-16
hCoV-19/USA/NY-PRL-2021_02_19_00B21/2021|EPI_ISL_1097896|2021-02-16
hCoV-19/USA/NY-PRL-2021_02_19_00B22/2021|EPI_ISL_1097897|2021-02-16
hCoV-19/USA/NY-PRL-2021_02_19_00C01/2021|EPI_ISL_1097898|2021-02-16
hCoV-19/USA/NY-PRL-2021_02_19_00C02/2021|EPI_ISL_1097899|2021-02-15
hCoV-19/USA/NY-PRL-2021_02_22_00E21/2021|EPI_ISL_1098300|2021-02-18
hCoV-19/USA/NY-PRL-2021_02_22_00E23/2021|EPI_ISL_1098301|2021-02-19
hCoV-19/USA/NY-PRL-2021_02_22_00F01/2021|EPI_ISL_1098302|2021-02-19
hCoV-19/USA/NY-PRL-2021_02_22_00F02/2021|EPI_ISL_1098303|2021-02-19
hCoV-19/USA/NY-PRL-2021_02_22_00F03/2021|EPI_ISL_1098304|2021-02-19
hCoV-19/USA/NY-PRL-2021_02_22_00F04/2021|EPI_ISL_1098305|2021-02-19
hCoV-19/USA/NY-PRL-2021_02_22_00F06/2021|EPI_ISL_1098306|2021-02-19
hCoV-19/USA/NY-PRL-2021_02_22_00F10/2021|EPI_ISL_1098307|2021-02-19
hCoV-19/USA/NY-PRL-2021_02_22_00F11/2021|EPI_ISL_1098308|2021-02-19
hCoV-19/USA/NY-PRL-2021_02_22_00F14/2021|EPI_ISL_1098309|2021-02-19
hCoV-19/USA/NY-PRL-2021_02_22_00F15/2021|EPI_ISL_1098310|2021-02-19
hCoV-19/USA/NY-PRL-2021_02_22_00F16/2021|EPI_ISL_1098311|2021-02-19
hCoV-19/USA/NY-PRL-2021_02_22_00F19/2021|EPI_ISL_1098312|2021-02-17
hCoV-19/USA/NY-PRL-2021_02_22_00F20/2021|EPI_ISL_1098313|2021-02-19
hCoV-19/USA/NY-PRL-2021_02_22_00F21/2021|EPI_ISL_1098314|2021-02-19
hCoV-19/USA/NY-PRL-2021_02_22_00F22/2021|EPI_ISL_1098315|2021-02-19
hCoV-19/USA/NY-PRL-2021_02_22_00F23/2021|EPI_ISL_1098316|2021-02-19
hCoV-19/USA/NY-PRL-2021_02_22_00G03/2021|EPI_ISL_1098317|2021-02-18
hCoV-19/USA/NY-PRL-2021_02_22_00G05/2021|EPI_ISL_1098318|2021-02-19
hCoV-19/USA/NY-PRL-2021_02_22_00G09/2021|EPI_ISL_1098319|2021-02-19
hCoV-19/USA/NY-PRL-2021_02_22_00G10/2021|EPI_ISL_1098320|2021-02-19
hCoV-19/USA/NY-PRL-2021_02_22_00G11/2021|EPI_ISL_1098321|2021-02-19
hCoV-19/USA/NY-PRL-2021_02_22_00G14/2021|EPI_ISL_1098322|2021-02-18
hCoV-19/USA/NY-PRL-2021_02_22_00G16/2021|EPI_ISL_1098323|2021-02-19
hCoV-19/USA/NY-PRL-2021_02_22_00G18/2021|EPI_ISL_1098324|2021-02-19
hCoV-19/USA/NY-PRL-2021_02_22_00G19/2021|EPI_ISL_1098325|2021-02-19
hCoV-19/USA/NY-PRL-2021_02_22_00G23/2021|EPI_ISL_1098326|2021-02-19
hCoV-19/USA/NY-PRL-2021_02_22_00H02/2021|EPI_ISL_1098327|2021-02-19
hCoV-19/USA/NY-PRL-2021_02_22_00H05/2021|EPI_ISL_1098328|2021-02-19
hCoV-19/USA/NY-PRL-2021_02_22_00H06/2021|EPI_ISL_1098329|2021-02-19
hCoV-19/USA/NY-PRL-2021_02_22_00H07/2021|EPI_ISL_1098330|2021-02-19
hCoV-19/USA/NY-PRL-2021_02_22_00H09/2021|EPI_ISL_1098331|2021-02-19
hCoV-19/USA/NY-PRL-2021_02_22_00H12/2021|EPI_ISL_1098332|2021-02-19
hCoV-19/USA/NY-PRL-2021_02_22_00H14/2021|EPI_ISL_1098333|2021-02-19
hCoV-19/USA/NY-PRL-2021_02_22_00H18/2021|EPI_ISL_1098334|2021-02-19
hCoV-19/USA/NY-PRL-2021_02_22_00H19/2021|EPI_ISL_1098335|2021-02-19
hCoV-19/USA/NY-PRL-2021_02_22_00H22/2021|EPI_ISL_1098336|2021-02-19
hCoV-19/USA/NY-PRL-2021_02_22_00H23/2021|EPI_ISL_1098337|2021-02-19
hCoV-19/USA/NY-PRL-2021_02_22_00H24/2021|EPI_ISL_1098338|2021-02-19
hCoV-19/USA/NY-PRL-2021_02_22_00I04/2021|EPI_ISL_1098339|2021-02-19
hCoV-19/USA/NY-PRL-2021_02_22_00L15/2021|EPI_ISL_1098381|2021-02-19
hCoV-19/USA/NY-PRL-2021_02_22_00L18/2021|EPI_ISL_1098382|2021-02-20
hCoV-19/USA/NY-PRL-2021_02_22_00L19/2021|EPI_ISL_1098383|2021-02-20
hCoV-19/USA/NY-PRL-2021_02_22_00L20/2021|EPI_ISL_1098384|2021-02-20
hCoV-19/USA/NY-PRL-2021_02_22_00L22/2021|EPI_ISL_1098385|2021-02-19
hCoV-19/USA/NY-PRL-2021_02_22_00L23/2021|EPI_ISL_1098386|2021-02-19
hCoV-19/USA/NY-PRL-2021_02_22_00L24/2021|EPI_ISL_1098387|2021-02-19
hCoV-19/USA/NY-PRL-2021_02_22_00M03/2021|EPI_ISL_1098388|2021-02-19
hCoV-19/USA/NY-PRL-2021_02_22_00M06/2021|EPI_ISL_1098389|2021-02-20
hCoV-19/USA/NY-PRL-2021_03_02_00A13/2021|EPI_ISL_1172800|2021-02-27
hCoV-19/USA/NY-PRL-2021_03_02_00A18/2021|EPI_ISL_1172801|2021-02-28
hCoV-19/USA/NY-PRL-2021_03_02_00A22/2021|EPI_ISL_1172802|2021-02-28
hCoV-19/USA/NY-PRL-2021_03_02_00B06/2021|EPI_ISL_1172803|2021-02-28
hCoV-19/USA/NY-PRL-2021_03_02_00B10/2021|EPI_ISL_1172804|2021-02-28
hCoV-19/USA/NY-PRL-2021_03_02_00B14/2021|EPI_ISL_1172805|2021-02-28
hCoV-19/USA/NY-PRL-2021_03_02_00B15/2021|EPI_ISL_1172806|2021-02-28
hCoV-19/USA/NY-PRL-2021_03_02_00B21/2021|EPI_ISL_1172807|2021-02-27
hCoV-19/USA/NY-PRL-2021_03_02_00C06/2021|EPI_ISL_1172808|2021-02-28
hCoV-19/USA/NY-PRL-2021_03_02_00C08/2021|EPI_ISL_1172809|2021-02-28
hCoV-19/USA/NY-PRL-2021_03_02_00C15/2021|EPI_ISL_1172810|2021-02-28
hCoV-19/USA/NY-PRL-2021_03_02_00C17/2021|EPI_ISL_1172811|2021-02-28
hCoV-19/USA/NY-PRL-2021_03_02_00C18/2021|EPI_ISL_1172812|2021-02-28
hCoV-19/USA/NY-PRL-2021_03_02_00C19/2021|EPI_ISL_1172813|2021-02-28
hCoV-19/USA/NY-PRL-2021_03_02_00C20/2021|EPI_ISL_1172814|2021-02-28
hCoV-19/USA/NY-PRL-2021_03_02_00C23/2021|EPI_ISL_1172815|2021-02-28
hCoV-19/USA/NY-PRL-2021_03_02_00D01/2021|EPI_ISL_1172816|2021-02-28
hCoV-19/USA/NY-PRL-2021_03_02_00D03/2021|EPI_ISL_1172817|2021-02-28
hCoV-19/USA/NY-PRL-2021_03_02_00D04/2021|EPI_ISL_1172818|2021-02-28
hCoV-19/USA/NY-PRL-2021_03_02_00D07/2021|EPI_ISL_1172819|2021-02-28
hCoV-19/USA/NY-PRL-2021_03_02_00D09/2021|EPI_ISL_1172820|2021-02-28
hCoV-19/USA/NY-PRL-2021_03_02_00D12/2021|EPI_ISL_1172821|2021-02-28
hCoV-19/USA/NY-PRL-2021_03_02_00D16/2021|EPI_ISL_1172822|2021-02-28
hCoV-19/USA/NY-PRL-2021_03_02_00F07/2021|EPI_ISL_1172840|2021-02-28
hCoV-19/USA/NY-PRL-2021_03_02_00F10/2021|EPI_ISL_1172841|2021-02-28
hCoV-19/USA/NY-PRL-2021_03_02_00F16/2021|EPI_ISL_1172842|2021-02-28
hCoV-19/USA/NY-PRL-2021_03_02_00F18/2021|EPI_ISL_1172843|2021-02-28
hCoV-19/USA/NY-PRL-2021_03_02_00F20/2021|EPI_ISL_1172844|2021-02-28
hCoV-19/USA/NY-PRL-2021_03_02_00F22/2021|EPI_ISL_1172845|2021-02-28
hCoV-19/USA/NY-PRL-2021_03_02_00F23/2021|EPI_ISL_1172846|2021-02-28
hCoV-19/USA/NY-PRL-2021_03_02_00G03/2021|EPI_ISL_1172847|2021-02-28
hCoV-19/USA/NY-PRL-2021_03_02_00G04/2021|EPI_ISL_1172848|2021-02-28
hCoV-19/USA/NY-PRL-2021_03_02_00G05/2021|EPI_ISL_1172849|2021-02-28
hCoV-19/USA/NY-PRL-2021_03_02_00G06/2021|EPI_ISL_1172850|2021-02-28
hCoV-19/USA/NY-PRL-2021_03_02_00G08/2021|EPI_ISL_1172851|2021-02-28
hCoV-19/USA/NY-PRL-2021_03_02_00G10/2021|EPI_ISL_1172852|2021-02-28
hCoV-19/USA/NY-PRL-2021_03_02_00G11/2021|EPI_ISL_1172853|2021-02-28
hCoV-19/USA/NY-PRL-2021_03_02_00G16/2021|EPI_ISL_1172855|2021-02-28
hCoV-19/USA/NY-PRL-2021_03_02_00G22/2021|EPI_ISL_1172856|2021-02-28
hCoV-19/USA/NY-PRL-2021_03_02_00H01/2021|EPI_ISL_1172857|2021-02-28
hCoV-19/USA/NY-PRL-2021_03_02_00H02/2021|EPI_ISL_1172858|2021-02-28
hCoV-19/USA/NY-PRL-2021_03_02_00H03/2021|EPI_ISL_1172859|2021-02-28
hCoV-19/USA/NY-PRL-2021_03_02_00H04/2021|EPI_ISL_1172860|2021-02-28
hCoV-19/USA/NY-PRL-2021_03_02_00H10/2021|EPI_ISL_1172861|2021-02-28
hCoV-19/USA/NY-PRL-2021_03_02_00H12/2021|EPI_ISL_1172862|2021-02-28
hCoV-19/USA/NY-PRL-2021_03_02_00H15/2021|EPI_ISL_1172863|2021-02-28
hCoV-19/USA/NY-PRL-2021_03_02_00H17/2021|EPI_ISL_1172864|2021-02-28
hCoV-19/USA/NY-PRL-2021_03_02_00H24/2021|EPI_ISL_1172866|2021-02-28
hCoV-19/USA/NY-PRL-2020_1229_01G07/2020|EPI_ISL_984756|2020-11-30
hCoV-19/USA/NY-PRL-2020_1229_00A03/2020|EPI_ISL_984757|2020-12-23
hCoV-19/USA/NY-PRL-2020_1229_00H03/2020|EPI_ISL_984758|2020-12-24
hCoV-19/USA/NY-PRL-2020_1229_00G10/2020|EPI_ISL_984759|2020-12-24
hCoV-19/USA/NY-PRL-2020_1229_00A02/2020|EPI_ISL_984760|2020-12-24
hCoV-19/USA/NY-PRL-2020_1229_00A04/2020|EPI_ISL_984761|2020-12-24
hCoV-19/USA/NY-PRL-2020_1229_00A07/2020|EPI_ISL_984762|2020-12-24
hCoV-19/USA/NY-PRL-2020_1229_00D08/2020|EPI_ISL_984763|2020-12-26
hCoV-19/USA/NY-PRL-2020_1229_00F12/2020|EPI_ISL_984764|2020-12-26
hCoV-19/USA/NY-PRL-2020_1229_00C04/2020|EPI_ISL_984765|2020-12-26
hCoV-19/USA/NY-PRL-2020_1229_00B01/2020|EPI_ISL_984766|2020-12-26
hCoV-19/USA/NY-PRL-2020_1229_00E04/2020|EPI_ISL_984767|2020-12-26
hCoV-19/USA/NY-PRL-2020_1229_00D04/2020|EPI_ISL_984768|2020-12-26
hCoV-19/USA/NY-PRL-2020_1229_00C08/2020|EPI_ISL_984769|2020-12-26
hCoV-19/USA/NY-PRL-2020_1229_00E07/2020|EPI_ISL_984770|2020-12-26
hCoV-19/USA/NY-PRL-2020_1229_00G05/2020|EPI_ISL_984771|2020-12-26
hCoV-19/USA/NY-PRL-2020_1229_00C05/2020|EPI_ISL_984772|2020-12-26
hCoV-19/USA/NY-PRL-2020_1229_01G01/2020|EPI_ISL_984773|2020-12-26
hCoV-19/USA/NY-PRL-2020_1229_00F02/2020|EPI_ISL_984774|2020-12-26
hCoV-19/USA/NY-PRL-2020_1229_00A01/2020|EPI_ISL_984775|2020-12-26
hCoV-19/USA/NY-PRL-2020_1229_00A09/2020|EPI_ISL_984776|2020-12-26
hCoV-19/USA/NY-PRL-2020_1229_00C07/2020|EPI_ISL_984777|2020-12-26
hCoV-19/USA/NY-PRL-2020_1229_00C11/2020|EPI_ISL_984778|2020-12-26
hCoV-19/USA/NY-PRL-2020_1229_00D01/2020|EPI_ISL_984779|2020-12-26
hCoV-19/USA/NY-PRL-2020_1229_00D09/2020|EPI_ISL_984780|2020-12-26
hCoV-19/USA/NY-PRL-2020_1229_00D10/2020|EPI_ISL_984781|2020-12-26
hCoV-19/USA/NY-PRL-2020_1229_00D11/2020|EPI_ISL_984782|2020-12-26
hCoV-19/USA/NY-PRL-2020_1229_00D12/2020|EPI_ISL_984783|2020-12-26
hCoV-19/USA/NY-PRL-2020_1229_00E09/2020|EPI_ISL_984784|2020-12-26
hCoV-19/USA/NY-PRL-2020_1229_00F10/2020|EPI_ISL_984785|2020-12-26
hCoV-19/USA/NY-PRL-2020_1229_00F11/2020|EPI_ISL_984786|2020-12-26
hCoV-19/USA/NY-PRL-2020_1229_00G12/2020|EPI_ISL_984787|2020-12-26
hCoV-19/USA/NY-PRL-2020_1229_00H04/2020|EPI_ISL_984788|2020-12-26
hCoV-19/USA/NY-PRL-2020_1229_00H05/2020|EPI_ISL_984789|2020-12-26
hCoV-19/USA/NY-PRL-2020_1229_00H09/2020|EPI_ISL_984790|2020-12-26
hCoV-19/USA/NY-PRL-2020_1229_01A07/2020|EPI_ISL_984791|2020-12-26
hCoV-19/USA/NY-PRL-2020_1229_01B03/2020|EPI_ISL_984792|2020-12-26
hCoV-19/USA/NY-PRL-2020_1229_01B04/2020|EPI_ISL_984793|2020-12-26
hCoV-19/USA/NY-PRL-2020_1229_00A05/2020|EPI_ISL_984794|2020-12-26
hCoV-19/USA/NY-PRL-2020_1229_00B08/2020|EPI_ISL_984795|2020-12-26
hCoV-19/USA/NY-PRL-2020_1229_00B10/2020|EPI_ISL_984796|2020-12-26
hCoV-19/USA/NY-PRL-2020_1229_00D05/2020|EPI_ISL_984797|2020-12-26
hCoV-19/USA/NY-PRL-2020_1229_00E05/2020|EPI_ISL_984798|2020-12-26
hCoV-19/USA/NY-PRL-2020_1229_00F01/2020|EPI_ISL_984799|2020-12-26
hCoV-19/USA/NY-PRL-2021_0210_00A04/2021|EPI_ISL_995007|2021-02-07
hCoV-19/USA/NY-PRL-2021_0210_00A09/2021|EPI_ISL_995008|2021-02-07
hCoV-19/USA/NY-PRL-2021_0210_00B03/2021|EPI_ISL_995009|2021-02-06
hCoV-19/USA/NY-PRL-2021_02_12_03C09/2021|EPI_ISL_1041470|2021-02-09
hCoV-19/USA/NY-PRL-2021_02_12_03C11/2021|EPI_ISL_1041471|2021-02-10
hCoV-19/USA/NY-PRL-2021_02_12_03C12/2021|EPI_ISL_1041472|2021-02-10
hCoV-19/USA/NY-PRL-2021_02_12_03D02/2021|EPI_ISL_1041473|2021-02-10
hCoV-19/USA/NY-PRL-2021_02_12_03D04/2021|EPI_ISL_1041474|2021-02-10
hCoV-19/USA/NY-PRL-2021_02_12_03D07/2021|EPI_ISL_1041475|2021-02-10
hCoV-19/USA/NY-PRL-2021_02_12_03E02/2021|EPI_ISL_1041476|2021-02-09
hCoV-19/USA/NY-PRL-2021_02_12_03E04/2021|EPI_ISL_1041477|2021-02-10
hCoV-19/USA/NY-PRL-2021_02_12_03E05/2021|EPI_ISL_1041478|2021-02-10
hCoV-19/USA/NY-PRL-2021_02_12_03E06/2021|EPI_ISL_1041479|2021-02-10
hCoV-19/USA/NY-PRL-2021_02_12_03E07/2021|EPI_ISL_1041480|2021-02-10
hCoV-19/USA/NY-PRL-2021_02_12_03E08/2021|EPI_ISL_1041481|2021-02-10
hCoV-19/USA/NY-PRL-2021_02_12_03E10/2021|EPI_ISL_1041482|2021-02-09
hCoV-19/USA/NY-PRL-2021_02_12_03E11/2021|EPI_ISL_1041483|2021-02-10
hCoV-19/USA/NY-PRL-2021_02_12_03F03/2021|EPI_ISL_1041484|2021-02-10
hCoV-19/USA/NY-PRL-2021_02_12_03F04/2021|EPI_ISL_1041485|2021-02-10
hCoV-19/USA/NY-PRL-2021_02_12_03F06/2021|EPI_ISL_1041486|2021-02-10
hCoV-19/USA/NY-PRL-2021_02_12_03F09/2021|EPI_ISL_1041487|2021-02-10
hCoV-19/USA/NY-PRL-2021_02_12_03G04/2021|EPI_ISL_1041488|2021-02-10
hCoV-19/USA/NY-PRL-2021_02_12_03G08/2021|EPI_ISL_1041489|2021-02-10
hCoV-19/USA/NY-PRL-2021_02_12_04A01/2021|EPI_ISL_1041490|2021-02-10
hCoV-19/USA/NY-PRL-2021_02_12_04A02/2021|EPI_ISL_1041491|2021-02-10
hCoV-19/USA/NY-PRL-2021_02_12_04A03/2021|EPI_ISL_1041492|2021-02-09
hCoV-19/USA/NY-PRL-2021_02_12_04A06/2021|EPI_ISL_1041493|2021-02-10
hCoV-19/USA/NY-PRL-2021_02_12_04A08/2021|EPI_ISL_1041494|2021-02-10
hCoV-19/USA/NY-PRL-2021_02_12_04A09/2021|EPI_ISL_1041495|2021-02-10
hCoV-19/USA/NY-PRL-2021_02_12_04B03/2021|EPI_ISL_1041496|2021-02-10
hCoV-19/USA/NY-PRL-2021_02_12_04B04/2021|EPI_ISL_1041497|2021-02-10
hCoV-19/USA/NY-PRL-2021_02_12_04B10/2021|EPI_ISL_1041498|2021-02-09
hCoV-19/USA/NY-PRL-2021_02_12_04B12/2021|EPI_ISL_1041499|2021-02-09
hCoV-19/USA/NY-PRL-2021_02_17_01G04/2021|EPI_ISL_1097800|2021-02-15
hCoV-19/USA/NY-PRL-2021_02_17_01G17/2021|EPI_ISL_1097801|2021-02-14
hCoV-19/USA/NY-PRL-2021_02_17_01G20/2021|EPI_ISL_1097802|2021-02-14
hCoV-19/USA/NY-PRL-2021_02_22_00I05/2021|EPI_ISL_1098340|2021-02-19
hCoV-19/USA/NY-PRL-2021_02_22_00I06/2021|EPI_ISL_1098341|2021-02-19
hCoV-19/USA/NY-PRL-2021_02_22_00I13/2021|EPI_ISL_1098342|2021-02-19
hCoV-19/USA/NY-PRL-2021_02_22_00I15/2021|EPI_ISL_1098343|2021-02-18
hCoV-19/USA/NY-PRL-2021_02_22_00I16/2021|EPI_ISL_1098344|2021-02-19
hCoV-19/USA/NY-PRL-2021_02_22_00I17/2021|EPI_ISL_1098345|2021-02-19
hCoV-19/USA/NY-PRL-2021_02_22_00I18/2021|EPI_ISL_1098346|2021-02-19
hCoV-19/USA/NY-PRL-2021_02_22_00I19/2021|EPI_ISL_1098347|2021-02-19
hCoV-19/USA/NY-PRL-2021_02_22_00I20/2021|EPI_ISL_1098348|2021-02-19
hCoV-19/USA/NY-PRL-2021_02_22_00I21/2021|EPI_ISL_1098349|2021-02-19
hCoV-19/USA/NY-PRL-2021_02_22_00I22/2021|EPI_ISL_1098350|2021-02-19
hCoV-19/USA/NY-PRL-2021_02_22_00J03/2021|EPI_ISL_1098351|2021-02-20
hCoV-19/USA/NY-PRL-2021_02_22_00J04/2021|EPI_ISL_1098352|2021-02-19
hCoV-19/USA/NY-PRL-2021_02_22_00J05/2021|EPI_ISL_1098353|2021-02-20
hCoV-19/USA/NY-PRL-2021_02_22_00J06/2021|EPI_ISL_1098354|2021-02-20
hCoV-19/USA/NY-PRL-2021_02_22_00J16/2021|EPI_ISL_1098355|2021-02-20
hCoV-19/USA/NY-PRL-2021_02_22_00J17/2021|EPI_ISL_1098356|2021-02-20
hCoV-19/USA/NY-PRL-2021_02_22_00J18/2021|EPI_ISL_1098357|2021-02-20
hCoV-19/USA/NY-PRL-2021_02_22_00J19/2021|EPI_ISL_1098358|2021-02-20
hCoV-19/USA/NY-PRL-2021_02_22_00J20/2021|EPI_ISL_1098359|2021-02-20
hCoV-19/USA/NY-PRL-2021_02_22_00J21/2021|EPI_ISL_1098360|2021-02-20
hCoV-19/USA/NY-PRL-2021_02_22_00J22/2021|EPI_ISL_1098361|2021-02-20
hCoV-19/USA/NY-PRL-2021_02_22_00J23/2021|EPI_ISL_1098362|2021-02-20
hCoV-19/USA/NY-PRL-2021_02_22_00K01/2021|EPI_ISL_1098363|2021-02-20
hCoV-19/USA/NY-PRL-2021_02_22_00K05/2021|EPI_ISL_1098364|2021-02-20
hCoV-19/USA/NY-PRL-2021_02_22_00K06/2021|EPI_ISL_1098365|2021-02-20
hCoV-19/USA/NY-PRL-2021_02_22_00K08/2021|EPI_ISL_1098366|2021-02-20
hCoV-19/USA/NY-PRL-2021_02_22_00K09/2021|EPI_ISL_1098367|2021-02-20
hCoV-19/USA/NY-PRL-2021_02_22_00K10/2021|EPI_ISL_1098368|2021-02-20
hCoV-19/USA/NY-PRL-2021_02_22_00K12/2021|EPI_ISL_1098369|2021-02-19
hCoV-19/USA/NY-PRL-2021_02_22_00K15/2021|EPI_ISL_1098370|2021-02-19
hCoV-19/USA/NY-PRL-2021_02_22_00K17/2021|EPI_ISL_1098371|2021-02-17
hCoV-19/USA/NY-PRL-2021_02_22_00K19/2021|EPI_ISL_1098372|2021-02-19
hCoV-19/USA/NY-PRL-2021_02_22_00K21/2021|EPI_ISL_1098373|2021-02-19
hCoV-19/USA/NY-PRL-2021_02_22_00K23/2021|EPI_ISL_1098374|2021-02-19
hCoV-19/USA/NY-PRL-2021_02_22_00L03/2021|EPI_ISL_1098375|2021-02-19
hCoV-19/USA/NY-PRL-2021_02_22_00L04/2021|EPI_ISL_1098376|2021-02-19
hCoV-19/USA/NY-PRL-2021_02_22_00L05/2021|EPI_ISL_1098377|2021-02-19
hCoV-19/USA/NY-PRL-2021_02_22_00L06/2021|EPI_ISL_1098378|2021-02-19
hCoV-19/USA/NY-PRL-2021_02_22_00L10/2021|EPI_ISL_1098379|2021-02-19
hCoV-19/USA/NY-PRL-2021_02_22_00L14/2021|EPI_ISL_1098380|2021-02-19
hCoV-19/USA/NY-PRL-2021_02_22_00M07/2021|EPI_ISL_1098390|2021-02-19
hCoV-19/USA/NY-PRL-2021_02_22_00M09/2021|EPI_ISL_1098391|2021-02-19
hCoV-19/USA/NY-PRL-2021_02_22_00M10/2021|EPI_ISL_1098392|2021-02-19
hCoV-19/USA/NY-PRL-2021_02_22_00M13/2021|EPI_ISL_1098393|2021-02-20
hCoV-19/USA/NY-PRL-2021_02_22_00M14/2021|EPI_ISL_1098394|2021-02-20
hCoV-19/USA/NY-PRL-2021_02_22_00M15/2021|EPI_ISL_1098395|2021-02-20
hCoV-19/USA/NY-PRL-2021_02_22_00M16/2021|EPI_ISL_1098396|2021-02-20
hCoV-19/USA/NY-PRL-2021_02_22_00M19/2021|EPI_ISL_1098397|2021-02-20
hCoV-19/USA/NY-PRL-2021_02_22_00M20/2021|EPI_ISL_1098398|2021-02-20
hCoV-19/USA/NY-PRL-2021_02_22_00M22/2021|EPI_ISL_1098399|2021-02-20
hCoV-19/USA/NY-PRL-2021_03_01_00B21/2021|EPI_ISL_1172400|2021-02-26
hCoV-19/USA/NY-PRL-2021_03_01_00B23/2021|EPI_ISL_1172401|2021-02-25
hCoV-19/USA/NY-PRL-2021_03_01_00C02/2021|EPI_ISL_1172402|2021-02-26
hCoV-19/USA/NY-PRL-2021_03_01_00C12/2021|EPI_ISL_1172405|2021-02-26
hCoV-19/USA/NY-PRL-2021_03_01_00C13/2021|EPI_ISL_1172406|2021-02-26
hCoV-19/USA/NY-PRL-2021_03_01_00C20/2021|EPI_ISL_1172407|2021-02-26
hCoV-19/USA/NY-PRL-2021_03_01_00C24/2021|EPI_ISL_1172409|2021-02-26
hCoV-19/USA/NY-PRL-2021_03_01_00D01/2021|EPI_ISL_1172410|2021-02-26
hCoV-19/USA/NY-PRL-2021_03_01_00D02/2021|EPI_ISL_1172411|2021-02-26
hCoV-19/USA/NY-PRL-2021_03_01_00D03/2021|EPI_ISL_1172412|2021-02-26
hCoV-19/USA/NY-PRL-2021_03_01_00D04/2021|EPI_ISL_1172413|2021-02-26
hCoV-19/USA/NY-PRL-2021_03_01_00D13/2021|EPI_ISL_1172415|2021-02-26
hCoV-19/USA/NY-PRL-2021_03_01_00D14/2021|EPI_ISL_1172416|2021-02-26
hCoV-19/USA/NY-PRL-2021_03_01_00D15/2021|EPI_ISL_1172417|2021-02-26
hCoV-19/USA/NY-PRL-2021_03_01_00D16/2021|EPI_ISL_1172418|2021-02-26
hCoV-19/USA/NY-PRL-2021_03_01_00D17/2021|EPI_ISL_1172419|2021-02-26
hCoV-19/USA/NY-PRL-2021_03_01_00D18/2021|EPI_ISL_1172420|2021-02-26
hCoV-19/USA/NY-PRL-2021_03_01_00D20/2021|EPI_ISL_1172421|2021-02-26
hCoV-19/USA/NY-PRL-2021_03_01_00D21/2021|EPI_ISL_1172422|2021-02-26
hCoV-19/USA/NY-PRL-2021_03_01_00D24/2021|EPI_ISL_1172423|2021-02-26
hCoV-19/USA/NY-PRL-2021_03_01_00E03/2021|EPI_ISL_1172424|2021-02-26
hCoV-19/USA/NY-PRL-2021_03_01_00E05/2021|EPI_ISL_1172425|2021-02-26
hCoV-19/USA/NY-PRL-2021_03_01_00E07/2021|EPI_ISL_1172426|2021-02-26
hCoV-19/USA/NY-PRL-2021_03_01_00F13/2021|EPI_ISL_1172440|2021-02-26
hCoV-19/USA/NY-PRL-2021_03_01_00G01/2021|EPI_ISL_1172441|2021-02-25
hCoV-19/USA/NY-PRL-2021_03_01_00G03/2021|EPI_ISL_1172442|2021-02-25
hCoV-19/USA/NY-PRL-2021_03_01_00G04/2021|EPI_ISL_1172443|2021-02-25
hCoV-19/USA/NY-PRL-2021_03_01_00G05/2021|EPI_ISL_1172444|2021-02-25
hCoV-19/USA/NY-PRL-2021_03_01_00G06/2021|EPI_ISL_1172445|2021-02-25
hCoV-19/USA/NY-PRL-2021_03_01_00G07/2021|EPI_ISL_1172446|2021-02-25
hCoV-19/USA/NY-PRL-2021_03_01_00G15/2021|EPI_ISL_1172449|2021-02-26
hCoV-19/USA/NY-PRL-2021_03_01_00G20/2021|EPI_ISL_1172450|2021-02-25
hCoV-19/USA/NY-PRL-2021_03_01_00G22/2021|EPI_ISL_1172451|2021-02-25
hCoV-19/USA/NY-PRL-2021_03_01_00H01/2021|EPI_ISL_1172452|2021-02-25
hCoV-19/USA/NY-PRL-2021_03_01_00H02/2021|EPI_ISL_1172453|2021-02-25
hCoV-19/USA/NY-PRL-2021_03_01_00H03/2021|EPI_ISL_1172454|2021-02-26
hCoV-19/USA/NY-PRL-2021_03_01_00H04/2021|EPI_ISL_1172455|2021-02-26
hCoV-19/USA/NY-PRL-2021_03_01_00H05/2021|EPI_ISL_1172456|2021-02-26
hCoV-19/USA/NY-PRL-2021_03_01_00H06/2021|EPI_ISL_1172457|2021-02-26
hCoV-19/USA/NY-PRL-2021_03_01_00H07/2021|EPI_ISL_1172458|2021-02-26
hCoV-19/USA/NY-PRL-2021_03_01_00H18/2021|EPI_ISL_1172460|2021-02-26
hCoV-19/USA/NY-PRL-2021_03_01_00H20/2021|EPI_ISL_1172461|2021-02-26
hCoV-19/USA/NY-PRL-2021_03_01_00I04/2021|EPI_ISL_1172463|2021-02-26
hCoV-19/USA/NY-PRL-2021_03_01_00I06/2021|EPI_ISL_1172464|2021-02-26
hCoV-19/USA/NY-PRL-2021_03_01_00I07/2021|EPI_ISL_1172465|2021-02-26
hCoV-19/USA/NY-PRL-2021_03_01_00I10/2021|EPI_ISL_1172466|2021-02-25
hCoV-19/USA/NY-PRL-2021_03_01_00I14/2021|EPI_ISL_1172467|2021-02-26
hCoV-19/USA/NY-PRL-2021_03_01_00I16/2021|EPI_ISL_1172468|2021-02-26
hCoV-19/USA/NY-PRL-2021_03_01_00I18/2021|EPI_ISL_1172469|2021-02-26
hCoV-19/USA/NY-PRL-2021_03_02_00D18/2021|EPI_ISL_1172823|2021-02-28
hCoV-19/USA/NY-PRL-2021_03_02_00D21/2021|EPI_ISL_1172824|2021-02-28
hCoV-19/USA/NY-PRL-2021_03_02_00E01/2021|EPI_ISL_1172825|2021-02-28
hCoV-19/USA/NY-PRL-2021_03_02_00E07/2021|EPI_ISL_1172827|2021-02-28
hCoV-19/USA/NY-PRL-2021_03_02_00E08/2021|EPI_ISL_1172828|2021-02-28
hCoV-19/USA/NY-PRL-2021_03_02_00E10/2021|EPI_ISL_1172830|2021-02-28
hCoV-19/USA/NY-PRL-2021_03_02_00E11/2021|EPI_ISL_1172831|2021-02-28
hCoV-19/USA/NY-PRL-2021_03_02_00E13/2021|EPI_ISL_1172832|2021-02-28
hCoV-19/USA/NY-PRL-2021_03_02_00E18/2021|EPI_ISL_1172833|2021-02-28
hCoV-19/USA/NY-PRL-2021_03_02_00E20/2021|EPI_ISL_1172834|2021-02-28
hCoV-19/USA/NY-PRL-2021_03_02_00E22/2021|EPI_ISL_1172835|2021-02-28
hCoV-19/USA/NY-PRL-2021_03_02_00F01/2021|EPI_ISL_1172837|2021-02-28
hCoV-19/USA/NY-PRL-2021_03_02_00F03/2021|EPI_ISL_1172838|2021-02-28
hCoV-19/USA/NY-PRL-2021_03_02_00F06/2021|EPI_ISL_1172839|2021-02-28
hCoV-19/USA/NY-PRL-2021_03_02_00I03/2021|EPI_ISL_1172867|2021-02-28
hCoV-19/USA/NY-PRL-2021_03_02_00I05/2021|EPI_ISL_1172868|2021-02-28
hCoV-19/USA/NY-PRL-2021_03_02_00I06/2021|EPI_ISL_1172869|2021-02-28
hCoV-19/USA/NY-PRL-2021_03_02_00I09/2021|EPI_ISL_1172870|2021-02-28
hCoV-19/USA/NY-PRL-2021_03_02_00I13/2021|EPI_ISL_1172871|2021-02-28
hCoV-19/USA/NY-PRL-2021_03_02_00I14/2021|EPI_ISL_1172872|2021-02-28
hCoV-19/USA/NY-PRL-2021_03_02_00I19/2021|EPI_ISL_1172873|2021-02-28
hCoV-19/USA/NY-PRL-2021_03_02_00I20/2021|EPI_ISL_1172874|2021-02-27
hCoV-19/USA/NY-PRL-2021_03_02_00I21/2021|EPI_ISL_1172875|2021-02-26
hCoV-19/USA/NY-PRL-2021_03_02_00I23/2021|EPI_ISL_1172876|2021-02-28
hCoV-19/USA/NY-PRL-2021_03_02_00I24/2021|EPI_ISL_1172877|2021-02-28
hCoV-19/USA/NY-PRL-2021_03_02_00J01/2021|EPI_ISL_1172878|2021-02-28
hCoV-19/USA/NY-PRL-2021_03_02_00J02/2021|EPI_ISL_1172879|2021-02-28
hCoV-19/USA/NY-PRL-2021_03_02_00J04/2021|EPI_ISL_1172880|2021-02-28
hCoV-19/USA/NY-PRL-2021_03_02_00J07/2021|EPI_ISL_1172881|2021-02-27
hCoV-19/USA/NY-PRL-2021_03_02_00J10/2021|EPI_ISL_1172882|2021-02-28
hCoV-19/USA/NY-PRL-2021_03_02_00J16/2021|EPI_ISL_1172883|2021-02-27
hCoV-19/USA/NY-PRL-2021_03_02_00J18/2021|EPI_ISL_1172884|2021-02-28
hCoV-19/USA/NY-PRL-2021_03_02_00J19/2021|EPI_ISL_1172885|2021-02-28
hCoV-19/USA/NY-PRL-2021_03_02_00J20/2021|EPI_ISL_1172886|2021-02-28
hCoV-19/USA/NY-PRL-2021_03_02_00J21/2021|EPI_ISL_1172887|2021-02-28
hCoV-19/USA/NY-PRL-2021_03_02_00J22/2021|EPI_ISL_1172888|2021-02-28
hCoV-19/USA/NY-PRL-2021_03_02_00J24/2021|EPI_ISL_1172889|2021-02-28
hCoV-19/USA/NY-PRL-2021_03_02_00K01/2021|EPI_ISL_1172890|2021-02-27
hCoV-19/USA/NY-PRL-2021_03_02_00K02/2021|EPI_ISL_1172891|2021-02-28
hCoV-19/USA/NY-PRL-2021_03_02_00K03/2021|EPI_ISL_1172892|2021-02-27
hCoV-19/USA/NY-PRL-2021_03_02_00K04/2021|EPI_ISL_1172893|2021-02-28
hCoV-19/USA/NY-PRL-2021_03_02_00K07/2021|EPI_ISL_1172895|2021-02-28
hCoV-19/USA/NY-PRL-2021_03_02_00K10/2021|EPI_ISL_1172896|2021-02-26
hCoV-19/USA/NY-PRL-2021_03_02_00K11/2021|EPI_ISL_1172897|2021-02-27
hCoV-19/USA/NY-PRL-2021_03_02_00K16/2021|EPI_ISL_1172898|2021-03-01
hCoV-19/USA/NY-PRL-2021_03_02_00K18/2021|EPI_ISL_1172899|2021-03-01
hCoV-19/USA/NY-PRL-2021_0208_04F10/2021|EPI_ISL_995000|2021-02-06
hCoV-19/USA/NY-PRL-2021_0208_04F11/2021|EPI_ISL_995001|2021-02-06
hCoV-19/USA/NY-PRL-2021_0208_04G03/2021|EPI_ISL_995002|2021-02-06
hCoV-19/USA/NY-PRL-2021_0208_04G04/2021|EPI_ISL_995003|2021-02-06
hCoV-19/USA/NY-PRL-2021_0208_04G05/2021|EPI_ISL_995004|2021-02-06
hCoV-19/USA/NY-PRL-2021_0208_04G06/2021|EPI_ISL_995005|2021-02-06
hCoV-19/USA/NY-PRL-2021_0210_00A01/2021|EPI_ISL_995006|2021-02-06
hCoV-19/USA/NY-PRL-2021_0210_00B06/2021|EPI_ISL_995010|2021-02-07
hCoV-19/USA/NY-PRL-2021_0210_00B07/2021|EPI_ISL_995011|2021-02-07
hCoV-19/USA/NY-PRL-2021_0210_00B08/2021|EPI_ISL_995012|2021-02-07
hCoV-19/USA/NY-PRL-2021_0210_00B10/2021|EPI_ISL_995013|2021-02-07
hCoV-19/USA/NY-PRL-2021_0210_00C07/2021|EPI_ISL_995014|2021-02-06
hCoV-19/USA/NY-PRL-2021_0210_00C09/2021|EPI_ISL_995015|2021-02-06
hCoV-19/USA/NY-PRL-2021_0210_00C12/2021|EPI_ISL_995016|2021-02-06
hCoV-19/USA/NY-PRL-2021_0210_00D02/2021|EPI_ISL_995017|2021-02-06
hCoV-19/USA/NY-PRL-2021_0210_00D06/2021|EPI_ISL_995018|2021-02-06
hCoV-19/USA/NY-PRL-2021_0210_00F05/2021|EPI_ISL_995019|2021-02-06
hCoV-19/USA/NY-PRL-2021_0210_00F09/2021|EPI_ISL_995020|2021-02-07
hCoV-19/USA/NY-PRL-2021_0210_00F10/2021|EPI_ISL_995021|2021-02-07
hCoV-19/USA/NY-PRL-2021_0210_00F11/2021|EPI_ISL_995022|2021-02-07
hCoV-19/USA/NY-PRL-2021_0210_00G03/2021|EPI_ISL_995023|2021-02-06
hCoV-19/USA/NY-PRL-2021_0210_00G05/2021|EPI_ISL_995024|2021-02-07
hCoV-19/USA/NY-PRL-2021_0210_00G06/2021|EPI_ISL_995025|2021-02-07
hCoV-19/USA/NY-PRL-2021_0210_00G07/2021|EPI_ISL_995026|2021-02-07
hCoV-19/USA/NY-PRL-2021_0210_00G10/2021|EPI_ISL_995027|2021-02-08
hCoV-19/USA/NY-PRL-2021_0210_01A01/2021|EPI_ISL_995028|2021-02-08
hCoV-19/USA/NY-PRL-2021_0210_01A02/2021|EPI_ISL_995029|2021-02-08
hCoV-19/USA/NY-PRL-2021_0210_01A07/2021|EPI_ISL_995030|2021-02-08
hCoV-19/USA/NY-PRL-2021_0210_01A09/2021|EPI_ISL_995031|2021-02-08
hCoV-19/USA/NY-PRL-2021_0210_01A10/2021|EPI_ISL_995032|2021-02-08
hCoV-19/USA/NY-PRL-2021_0210_01A12/2021|EPI_ISL_995033|2021-02-08
hCoV-19/USA/NY-PRL-2021_0210_01B01/2021|EPI_ISL_995034|2021-02-08
hCoV-19/USA/NY-PRL-2021_0210_01B03/2021|EPI_ISL_995035|2021-02-08
hCoV-19/USA/NY-PRL-2021_0210_01B04/2021|EPI_ISL_995036|2021-02-08
hCoV-19/USA/NY-PRL-2021_0210_01B05/2021|EPI_ISL_995037|2021-02-08
hCoV-19/USA/NY-PRL-2021_0210_01B06/2021|EPI_ISL_995038|2021-02-08
hCoV-19/USA/NY-PRL-2021_0210_01B08/2021|EPI_ISL_995039|2021-02-08
hCoV-19/USA/NY-PRL-2021_0210_01C08/2021|EPI_ISL_995040|2021-02-07
hCoV-19/USA/NY-PRL-2021_0210_01C09/2021|EPI_ISL_995041|2021-02-08
hCoV-19/USA/NY-PRL-2021_0210_01D10/2021|EPI_ISL_995042|2021-02-08
hCoV-19/USA/NY-PRL-2021_0210_01D12/2021|EPI_ISL_995043|2021-02-08
hCoV-19/USA/NY-PRL-2021_0210_01E01/2021|EPI_ISL_995044|2021-02-08
hCoV-19/USA/NY-PRL-2021_0210_01E02/2021|EPI_ISL_995045|2021-02-08
hCoV-19/USA/NY-PRL-2021_0210_01E05/2021|EPI_ISL_995046|2021-02-08
hCoV-19/USA/NY-PRL-2021_0210_01E07/2021|EPI_ISL_995047|2021-02-08
hCoV-19/USA/NY-PRL-2021_0210_01E09/2021|EPI_ISL_995048|2021-02-08
hCoV-19/USA/NY-PRL-2021_0210_01F04/2021|EPI_ISL_995049|2021-02-07
hCoV-19/USA/NY-PRL-2021_0210_01F09/2021|EPI_ISL_995050|2021-02-08
hCoV-19/USA/NY-PRL-2021_0210_01F10/2021|EPI_ISL_995051|2021-02-08
hCoV-19/USA/NY-PRL-2021_0210_01G06/2021|EPI_ISL_995052|2021-02-07
hCoV-19/USA/NY-PRL-2021_0210_01G10/2021|EPI_ISL_995053|2021-02-08
hCoV-19/USA/NY-PRL-2021_0210_01H04/2021|EPI_ISL_995054|2021-02-07
hCoV-19/USA/NY-PRL-2021_0210_01H06/2021|EPI_ISL_995055|2021-02-07
hCoV-19/USA/NY-PRL-2021_0210_01H08/2021|EPI_ISL_995056|2021-02-07
hCoV-19/USA/NY-PRL-2021_0210_01H09/2021|EPI_ISL_995057|2021-02-08
hCoV-19/USA/NY-PRL-2021_0210_01H10/2021|EPI_ISL_995058|2021-02-08
hCoV-19/USA/NY-PRL-2021_0210_04A06/2021|EPI_ISL_995059|2021-02-08
hCoV-19/USA/NY-PRL-2021_0210_04A12/2021|EPI_ISL_995060|2021-02-07
hCoV-19/USA/NY-PRL-2021_0210_04B01/2021|EPI_ISL_995061|2021-02-07
hCoV-19/USA/NY-PRL-2021_0210_04B09/2021|EPI_ISL_995062|2021-02-07
hCoV-19/USA/NY-PRL-2021_0210_04B10/2021|EPI_ISL_995063|2021-02-07
hCoV-19/USA/NY-PRL-2021_0210_04C02/2021|EPI_ISL_995064|2021-02-08
hCoV-19/USA/NY-PRL-2021_0210_04C06/2021|EPI_ISL_995065|2021-02-08
hCoV-19/USA/NY-PRL-2021_0210_04C07/2021|EPI_ISL_995066|2021-02-08
hCoV-19/USA/NY-PRL-2021_0210_04D11/2021|EPI_ISL_995067|2021-02-08
hCoV-19/USA/NY-PRL-2021_0210_04E02/2021|EPI_ISL_995068|2021-02-08
hCoV-19/USA/NY-PRL-2021_0210_04E05/2021|EPI_ISL_995069|2021-02-08
hCoV-19/USA/NY-PRL-2021_0210_04E07/2021|EPI_ISL_995070|2021-02-08
hCoV-19/USA/NY-PRL-2021_0210_04E08/2021|EPI_ISL_995071|2021-02-08
hCoV-19/USA/NY-PRL-2021_0210_04E10/2021|EPI_ISL_995072|2021-02-08
hCoV-19/USA/NY-PRL-2021_0210_04F06/2021|EPI_ISL_995073|2021-02-08
hCoV-19/USA/NY-PRL-2021_0210_04F07/2021|EPI_ISL_995074|2021-02-08
hCoV-19/USA/NY-PRL-2021_0210_04G03/2021|EPI_ISL_995075|2021-02-08
hCoV-19/USA/NY-PRL-2021_0210_04G04/2021|EPI_ISL_995076|2021-02-08
hCoV-19/USA/NY-PRL-2021_0210_04G06/2021|EPI_ISL_995077|2021-02-07
hCoV-19/USA/NY-PRL-2021_0210_04H07/2021|EPI_ISL_995078|2021-02-07
hCoV-19/USA/NY-PRL-2021_0210_04H08/2021|EPI_ISL_995079|2021-02-08
hCoV-19/USA/NY-PRL-2021_02_17_00E16/2021|EPI_ISL_1041800|2021-02-14
hCoV-19/USA/NY-PRL-2021_02_17_00E19/2021|EPI_ISL_1041801|2021-02-13
hCoV-19/USA/NY-PRL-2021_02_17_00E21/2021|EPI_ISL_1041802|2021-02-13
hCoV-19/USA/NY-PRL-2021_02_17_00E22/2021|EPI_ISL_1041803|2021-02-13
hCoV-19/USA/NY-PRL-2021_02_17_00E23/2021|EPI_ISL_1041804|2021-02-13
hCoV-19/USA/NY-PRL-2021_02_17_00F02/2021|EPI_ISL_1041805|2021-02-14
hCoV-19/USA/NY-PRL-2021_02_17_00F03/2021|EPI_ISL_1041806|2021-02-14
hCoV-19/USA/NY-PRL-2021_02_17_00F06/2021|EPI_ISL_1041807|2021-02-14
hCoV-19/USA/NY-PRL-2021_02_17_00F09/2021|EPI_ISL_1041808|2021-02-14
hCoV-19/USA/NY-PRL-2021_02_17_00F10/2021|EPI_ISL_1041809|2021-02-14
hCoV-19/USA/NY-PRL-2021_02_17_00F11/2021|EPI_ISL_1041810|2021-02-14
hCoV-19/USA/NY-PRL-2021_02_17_00F12/2021|EPI_ISL_1041811|2021-02-13
hCoV-19/USA/NY-PRL-2021_02_17_00F13/2021|EPI_ISL_1041812|2021-02-14
hCoV-19/USA/NY-PRL-2021_02_17_00F16/2021|EPI_ISL_1041813|2021-02-14
hCoV-19/USA/NY-PRL-2021_02_17_00F17/2021|EPI_ISL_1041814|2021-02-14
hCoV-19/USA/NY-PRL-2021_02_17_00F18/2021|EPI_ISL_1041815|2021-02-14
hCoV-19/USA/NY-PRL-2021_02_17_00F19/2021|EPI_ISL_1041816|2021-02-14
hCoV-19/USA/NY-PRL-2021_02_17_00F20/2021|EPI_ISL_1041817|2021-02-14
hCoV-19/USA/NY-PRL-2021_02_17_00F21/2021|EPI_ISL_1041818|2021-02-14
hCoV-19/USA/NY-PRL-2021_02_17_00F22/2021|EPI_ISL_1041819|2021-02-14
hCoV-19/USA/NY-PRL-2021_02_17_00G07/2021|EPI_ISL_1041820|2021-02-12
hCoV-19/USA/NY-PRL-2021_02_17_00G09/2021|EPI_ISL_1041821|2021-02-12
hCoV-19/USA/NY-PRL-2021_02_17_00G10/2021|EPI_ISL_1041822|2021-02-14
hCoV-19/USA/NY-PRL-2021_02_17_00G13/2021|EPI_ISL_1041823|2021-02-12
hCoV-19/USA/NY-PRL-2021_02_17_00G21/2021|EPI_ISL_1041824|2021-02-14
hCoV-19/USA/NY-PRL-2021_02_17_00G23/2021|EPI_ISL_1041825|2021-02-14
hCoV-19/USA/NY-PRL-2021_02_17_00H03/2021|EPI_ISL_1041826|2021-02-14
hCoV-19/USA/NY-PRL-2021_02_17_00H04/2021|EPI_ISL_1041827|2021-02-14
hCoV-19/USA/NY-PRL-2021_02_17_00H05/2021|EPI_ISL_1041828|2021-02-14
hCoV-19/USA/NY-PRL-2021_02_17_00H07/2021|EPI_ISL_1041829|2021-02-14
hCoV-19/USA/NY-PRL-2021_02_17_00H08/2021|EPI_ISL_1041830|2021-02-14
hCoV-19/USA/NY-PRL-2021_02_17_00H10/2021|EPI_ISL_1041831|2021-02-14
hCoV-19/USA/NY-PRL-2021_02_17_00H11/2021|EPI_ISL_1041832|2021-02-14
hCoV-19/USA/NY-PRL-2021_02_17_00H16/2021|EPI_ISL_1041833|2021-02-12
hCoV-19/USA/NY-PRL-2021_02_17_00H18/2021|EPI_ISL_1041834|2021-02-15
hCoV-19/USA/NY-PRL-2021_02_17_00H20/2021|EPI_ISL_1041835|2021-02-13
hCoV-19/USA/NY-PRL-2021_02_17_00H22/2021|EPI_ISL_1041836|2021-02-13
hCoV-19/USA/NY-PRL-2021_02_17_00I01/2021|EPI_ISL_1041837|2021-02-13
hCoV-19/USA/NY-PRL-2021_02_17_00I02/2021|EPI_ISL_1041838|2021-02-13
hCoV-19/USA/NY-PRL-2021_02_17_00I03/2021|EPI_ISL_1041839|2021-02-13
hCoV-19/USA/NY-PRL-2021_02_17_00I04/2021|EPI_ISL_1041840|2021-02-13
hCoV-19/USA/NY-PRL-2021_02_17_00I05/2021|EPI_ISL_1041841|2021-02-13
hCoV-19/USA/NY-PRL-2021_02_17_00I06/2021|EPI_ISL_1041842|2021-02-13
hCoV-19/USA/NY-PRL-2021_02_17_00I07/2021|EPI_ISL_1041843|2021-02-13
hCoV-19/USA/NY-PRL-2021_02_17_00I08/2021|EPI_ISL_1041844|2021-02-13
hCoV-19/USA/NY-PRL-2021_02_17_00I12/2021|EPI_ISL_1041845|2021-02-13
hCoV-19/USA/NY-PRL-2021_02_17_00I15/2021|EPI_ISL_1041846|2021-02-13
hCoV-19/USA/NY-PRL-2021_02_17_00I16/2021|EPI_ISL_1041847|2021-02-13
hCoV-19/USA/NY-PRL-2021_02_17_00I17/2021|EPI_ISL_1041848|2021-02-13
hCoV-19/USA/NY-PRL-2021_02_17_00I18/2021|EPI_ISL_1041849|2021-02-13
hCoV-19/USA/NY-PRL-2021_02_17_00I19/2021|EPI_ISL_1041850|2021-02-14
hCoV-19/USA/NY-PRL-2021_02_17_00I20/2021|EPI_ISL_1041851|2021-02-13
hCoV-19/USA/NY-PRL-2021_02_17_00I21/2021|EPI_ISL_1041852|2021-02-13
hCoV-19/USA/NY-PRL-2021_02_17_00I22/2021|EPI_ISL_1041853|2021-02-13
hCoV-19/USA/NY-PRL-2021_02_17_00I23/2021|EPI_ISL_1041854|2021-02-13
hCoV-19/USA/NY-PRL-2021_02_17_00J03/2021|EPI_ISL_1041855|2021-02-12
hCoV-19/USA/NY-PRL-2021_02_17_00J19/2021|EPI_ISL_1041856|2021-02-12
hCoV-19/USA/NY-PRL-2021_02_17_00K01/2021|EPI_ISL_1041857|2021-02-13
hCoV-19/USA/NY-PRL-2021_02_17_00K02/2021|EPI_ISL_1041858|2021-02-13
hCoV-19/USA/NY-PRL-2021_02_17_00K03/2021|EPI_ISL_1041859|2021-02-14
hCoV-19/USA/NY-PRL-2021_02_17_00K05/2021|EPI_ISL_1041860|2021-02-13
hCoV-19/USA/NY-PRL-2021_02_17_00K08/2021|EPI_ISL_1041861|2021-02-13
hCoV-19/USA/NY-PRL-2021_02_17_00K13/2021|EPI_ISL_1041862|2021-02-12
hCoV-19/USA/NY-PRL-2021_02_17_00K20/2021|EPI_ISL_1041863|2021-02-13
hCoV-19/USA/NY-PRL-2021_02_17_00K21/2021|EPI_ISL_1041864|2021-02-13
hCoV-19/USA/NY-PRL-2021_02_17_00K23/2021|EPI_ISL_1041865|2021-02-13
hCoV-19/USA/NY-PRL-2021_02_17_00K24/2021|EPI_ISL_1041866|2021-02-13
hCoV-19/USA/NY-PRL-2021_02_17_00L01/2021|EPI_ISL_1041867|2021-02-12
hCoV-19/USA/NY-PRL-2021_02_17_01H01/2021|EPI_ISL_1097803|2021-02-15
hCoV-19/USA/NY-PRL-2021_02_17_01H02/2021|EPI_ISL_1097804|2021-02-14
hCoV-19/USA/NY-PRL-2021_02_17_01H05/2021|EPI_ISL_1097805|2021-02-15
hCoV-19/USA/NY-PRL-2021_02_17_01H13/2021|EPI_ISL_1097806|2021-02-15
hCoV-19/USA/NY-PRL-2021_02_17_01H17/2021|EPI_ISL_1097807|2021-02-15
hCoV-19/USA/NY-PRL-2021_02_17_01H18/2021|EPI_ISL_1097808|2021-02-15
hCoV-19/USA/NY-PRL-2021_02_17_01H23/2021|EPI_ISL_1097809|2021-02-15
hCoV-19/USA/NY-PRL-2021_02_17_01I03/2021|EPI_ISL_1097810|2021-02-15
hCoV-19/USA/NY-PRL-2021_02_17_01I05/2021|EPI_ISL_1097811|2021-02-15
hCoV-19/USA/NY-PRL-2021_02_17_01I06/2021|EPI_ISL_1097812|2021-02-15
hCoV-19/USA/NY-PRL-2021_02_17_01I09/2021|EPI_ISL_1097813|2021-02-15
hCoV-19/USA/NY-PRL-2021_02_17_01I12/2021|EPI_ISL_1097814|2021-02-16
hCoV-19/USA/NY-PRL-2021_02_17_01I15/2021|EPI_ISL_1097815|2021-02-16
hCoV-19/USA/NY-PRL-2021_02_17_01I17/2021|EPI_ISL_1097816|2021-02-16
hCoV-19/USA/NY-PRL-2021_02_17_01I19/2021|EPI_ISL_1097817|2021-02-15
hCoV-19/USA/NY-PRL-2021_02_17_01J07/2021|EPI_ISL_1097820|2021-02-16
hCoV-19/USA/NY-PRL-2021_02_17_01J11/2021|EPI_ISL_1097821|2021-02-15
hCoV-19/USA/NY-PRL-2021_02_17_01J12/2021|EPI_ISL_1097822|2021-02-15
hCoV-19/USA/NY-PRL-2021_02_17_01J16/2021|EPI_ISL_1097823|2021-02-15
hCoV-19/USA/NY-PRL-2021_02_17_01J18/2021|EPI_ISL_1097824|2021-02-15
hCoV-19/USA/NY-PRL-2021_02_17_01J23/2021|EPI_ISL_1097825|2021-02-15
hCoV-19/USA/NY-PRL-2021_02_17_01K04/2021|EPI_ISL_1097826|2021-02-16
hCoV-19/USA/NY-PRL-2021_02_17_01K07/2021|EPI_ISL_1097827|2021-02-16
hCoV-19/USA/NY-PRL-2021_02_17_01K08/2021|EPI_ISL_1097828|2021-02-15
hCoV-19/USA/NY-PRL-2021_02_17_01K18/2021|EPI_ISL_1097829|2021-02-16
hCoV-19/USA/NY-PRL-2021_02_17_01K19/2021|EPI_ISL_1097830|2021-02-16
hCoV-19/USA/NY-PRL-2021_02_17_01K20/2021|EPI_ISL_1097831|2021-02-16
hCoV-19/USA/NY-PRL-2021_02_17_01K23/2021|EPI_ISL_1097832|2021-02-15
hCoV-19/USA/NY-PRL-2021_02_17_01L01/2021|EPI_ISL_1097833|2021-02-15
hCoV-19/USA/NY-PRL-2021_02_17_01L02/2021|EPI_ISL_1097834|2021-02-15
hCoV-19/USA/NY-PRL-2021_02_17_01L08/2021|EPI_ISL_1097835|2021-02-15
hCoV-19/USA/NY-PRL-2021_02_17_01L10/2021|EPI_ISL_1097836|2021-02-15
hCoV-19/USA/NY-PRL-2021_02_17_01L11/2021|EPI_ISL_1097837|2021-02-15
hCoV-19/USA/NY-PRL-2021_02_17_01L12/2021|EPI_ISL_1097838|2021-02-15
hCoV-19/USA/NY-PRL-2021_02_17_01L14/2021|EPI_ISL_1097839|2021-02-15
hCoV-19/USA/NY-PRL-2021_02_17_01L17/2021|EPI_ISL_1097840|2021-02-15
hCoV-19/USA/NY-PRL-2021_02_17_01L18/2021|EPI_ISL_1097841|2021-02-15
hCoV-19/USA/NY-PRL-2021_02_17_01L19/2021|EPI_ISL_1097842|2021-02-15
hCoV-19/USA/NY-PRL-2021_02_17_01L20/2021|EPI_ISL_1097843|2021-02-15
hCoV-19/USA/NY-PRL-2021_02_17_01L21/2021|EPI_ISL_1097844|2021-02-16
hCoV-19/USA/NY-PRL-2021_02_17_01M03/2021|EPI_ISL_1097845|2021-02-16
hCoV-19/USA/NY-PRL-2021_02_17_01M04/2021|EPI_ISL_1097846|2021-02-16
hCoV-19/USA/NY-PRL-2021_02_17_01M11/2021|EPI_ISL_1097847|2021-02-15
hCoV-19/USA/NY-PRL-2021_02_17_01M18/2021|EPI_ISL_1097848|2021-02-16
hCoV-19/USA/NY-PRL-2021_02_17_01M19/2021|EPI_ISL_1097849|2021-02-16
hCoV-19/USA/NY-PRL-2021_02_17_01M20/2021|EPI_ISL_1097850|2021-02-16
hCoV-19/USA/NY-PRL-2021_02_17_01M22/2021|EPI_ISL_1097851|2021-02-16
hCoV-19/USA/NY-PRL-2021_02_17_01M23/2021|EPI_ISL_1097852|2021-02-16
hCoV-19/USA/NY-PRL-2021_02_17_01N04/2021|EPI_ISL_1097853|2021-02-16
hCoV-19/USA/NY-PRL-2021_02_17_01N13/2021|EPI_ISL_1097854|2021-02-16
hCoV-19/USA/NY-PRL-2021_02_17_01N14/2021|EPI_ISL_1097855|2021-02-16
hCoV-19/USA/NY-PRL-2021_02_17_01N19/2021|EPI_ISL_1097856|2021-02-15
hCoV-19/USA/NY-PRL-2021_02_17_01O01/2021|EPI_ISL_1097857|2021-02-15
hCoV-19/USA/NY-PRL-2021_02_17_01O02/2021|EPI_ISL_1097858|2021-02-15
hCoV-19/USA/NY-PRL-2021_02_17_01O07/2021|EPI_ISL_1097859|2021-02-15
hCoV-19/USA/NY-PRL-2021_02_17_01O08/2021|EPI_ISL_1097860|2021-02-15
hCoV-19/USA/NY-PRL-2021_02_17_01O09/2021|EPI_ISL_1097861|2021-02-15
hCoV-19/USA/NY-PRL-2021_02_17_01O10/2021|EPI_ISL_1097862|2021-02-15
hCoV-19/USA/NY-PRL-2021_02_17_01O11/2021|EPI_ISL_1097863|2021-02-15
hCoV-19/USA/NY-PRL-2021_02_17_01O19/2021|EPI_ISL_1097864|2021-02-15
hCoV-19/USA/NY-PRL-2021_02_17_01O20/2021|EPI_ISL_1097865|2021-02-15
hCoV-19/USA/NY-PRL-2021_02_17_01O21/2021|EPI_ISL_1097866|2021-02-15
hCoV-19/USA/NY-PRL-2021_02_17_01P01/2021|EPI_ISL_1097867|2021-02-15
hCoV-19/USA/NY-PRL-2021_02_17_01P03/2021|EPI_ISL_1097868|2021-02-16
hCoV-19/USA/NY-PRL-2021_02_17_01P06/2021|EPI_ISL_1097869|2021-02-15
hCoV-19/USA/NY-PRL-2021_02_17_01P07/2021|EPI_ISL_1097870|2021-02-15
hCoV-19/USA/NY-PRL-2021_02_17_01P08/2021|EPI_ISL_1097871|2021-02-16
hCoV-19/USA/NY-PRL-2021_02_17_01P11/2021|EPI_ISL_1097872|2021-02-16
hCoV-19/USA/NY-PRL-2021_02_17_01P12/2021|EPI_ISL_1097873|2021-02-15
hCoV-19/USA/NY-PRL-2021_02_17_01P13/2021|EPI_ISL_1097874|2021-02-15
hCoV-19/USA/NY-PRL-2021_02_17_01P15/2021|EPI_ISL_1097875|2021-02-15
hCoV-19/USA/NY-PRL-2021_02_17_01P16/2021|EPI_ISL_1097876|2021-02-15
hCoV-19/USA/NY-PRL-2021_02_17_01P21/2021|EPI_ISL_1097877|2021-02-16
hCoV-19/USA/NY-PRL-2021_02_19_00A02/2021|EPI_ISL_1097878|2021-02-16
hCoV-19/USA/NY-PRL-2021_02_19_00A03/2021|EPI_ISL_1097879|2021-02-16
hCoV-19/USA/NY-PRL-2021_02_19_00A04/2021|EPI_ISL_1097880|2021-02-16
hCoV-19/USA/NY-PRL-2021_02_19_00A06/2021|EPI_ISL_1097881|2021-02-15
hCoV-19/USA/NY-PRL-2021_02_19_00A07/2021|EPI_ISL_1097882|2021-02-16
hCoV-19/USA/NY-PRL-2021_02_19_00A13/2021|EPI_ISL_1097883|2021-02-15
hCoV-19/USA/NY-PRL-2021_02_19_00A15/2021|EPI_ISL_1097884|2021-02-15
hCoV-19/USA/NY-PRL-2021_02_19_00A17/2021|EPI_ISL_1097885|2021-02-15
hCoV-19/USA/NY-PRL-2021_02_19_00A18/2021|EPI_ISL_1097886|2021-02-16
hCoV-19/USA/NY-PRL-2021_02_19_00A21/2021|EPI_ISL_1097887|2021-02-16
hCoV-19/USA/NY-PRL-2021_02_19_00A22/2021|EPI_ISL_1097888|2021-02-16
hCoV-19/USA/NY-PRL-2021_02_19_00A23/2021|EPI_ISL_1097889|2021-02-16
hCoV-19/USA/NY-PRL-2021_03_01_00E09/2021|EPI_ISL_1172427|2021-02-26
hCoV-19/USA/NY-PRL-2021_03_01_00E10/2021|EPI_ISL_1172428|2021-02-26
hCoV-19/USA/NY-PRL-2021_03_01_00E13/2021|EPI_ISL_1172429|2021-02-26
hCoV-19/USA/NY-PRL-2021_03_01_00E14/2021|EPI_ISL_1172430|2021-02-26
hCoV-19/USA/NY-PRL-2021_03_01_00E16/2021|EPI_ISL_1172431|2021-02-26
hCoV-19/USA/NY-PRL-2021_03_01_00E22/2021|EPI_ISL_1172432|2021-02-26
hCoV-19/USA/NY-PRL-2021_03_01_00E24/2021|EPI_ISL_1172433|2021-02-26
hCoV-19/USA/NY-PRL-2021_03_01_00F02/2021|EPI_ISL_1172434|2021-02-25
hCoV-19/USA/NY-PRL-2021_03_01_00F04/2021|EPI_ISL_1172435|2021-02-26
hCoV-19/USA/NY-PRL-2021_03_01_00F05/2021|EPI_ISL_1172436|2021-02-26
hCoV-19/USA/NY-PRL-2021_03_01_00F11/2021|EPI_ISL_1172438|2021-02-26
hCoV-19/USA/NY-PRL-2021_03_01_00F12/2021|EPI_ISL_1172439|2021-02-26
hCoV-19/USA/NY-PRL-2021_03_01_00G12/2021|EPI_ISL_1172447|2021-02-25
hCoV-19/USA/NY-PRL-2021_03_01_00G13/2021|EPI_ISL_1172448|2021-02-25
hCoV-19/USA/NY-PRL-2021_03_01_00I19/2021|EPI_ISL_1172470|2021-02-26
hCoV-19/USA/NY-PRL-2021_03_01_00I23/2021|EPI_ISL_1172471|2021-02-26
hCoV-19/USA/NY-PRL-2021_03_01_00J04/2021|EPI_ISL_1172473|2021-02-25
hCoV-19/USA/NY-PRL-2021_03_01_00J07/2021|EPI_ISL_1172474|2021-02-26
hCoV-19/USA/NY-PRL-2021_03_01_00J08/2021|EPI_ISL_1172475|2021-02-26
hCoV-19/USA/NY-PRL-2021_03_01_00J09/2021|EPI_ISL_1172476|2021-02-26
hCoV-19/USA/NY-PRL-2021_03_01_00J18/2021|EPI_ISL_1172477|2021-02-26
hCoV-19/USA/NY-PRL-2021_03_01_00J19/2021|EPI_ISL_1172478|2021-02-26
hCoV-19/USA/NY-PRL-2021_03_01_00J20/2021|EPI_ISL_1172479|2021-02-26
hCoV-19/USA/NY-PRL-2021_03_01_00J21/2021|EPI_ISL_1172480|2021-02-26
hCoV-19/USA/NY-PRL-2021_03_01_00J22/2021|EPI_ISL_1172481|2021-02-26
hCoV-19/USA/NY-PRL-2021_03_01_00K02/2021|EPI_ISL_1172483|2021-02-27
hCoV-19/USA/NY-PRL-2021_03_01_00K04/2021|EPI_ISL_1172484|2021-02-27
hCoV-19/USA/NY-PRL-2021_03_01_00K05/2021|EPI_ISL_1172485|2021-02-27
hCoV-19/USA/NY-PRL-2021_03_01_00K06/2021|EPI_ISL_1172486|2021-02-27
hCoV-19/USA/NY-PRL-2021_03_01_00K07/2021|EPI_ISL_1172487|2021-02-27
hCoV-19/USA/NY-PRL-2021_03_01_00K09/2021|EPI_ISL_1172488|2021-02-27
hCoV-19/USA/NY-PRL-2021_03_01_00K10/2021|EPI_ISL_1172489|2021-02-27
hCoV-19/USA/NY-PRL-2021_03_01_00K14/2021|EPI_ISL_1172490|2021-02-27
hCoV-19/USA/NY-PRL-2021_03_01_00K16/2021|EPI_ISL_1172491|2021-02-27
hCoV-19/USA/NY-PRL-2021_03_01_00K18/2021|EPI_ISL_1172492|2021-02-27
hCoV-19/USA/NY-PRL-2021_03_01_00K19/2021|EPI_ISL_1172493|2021-02-26
hCoV-19/USA/NY-PRL-2021_03_01_00K20/2021|EPI_ISL_1172494|2021-02-26
hCoV-19/USA/NY-PRL-2021_03_01_00K22/2021|EPI_ISL_1172495|2021-02-27
hCoV-19/USA/NY-PRL-2021_03_01_00K23/2021|EPI_ISL_1172496|2021-02-27
hCoV-19/USA/NY-PRL-2021_03_01_00K24/2021|EPI_ISL_1172497|2021-02-27
hCoV-19/USA/NY-PRL-2021_03_01_00L04/2021|EPI_ISL_1172498|2021-02-27
hCoV-19/USA/NY-PRL-2021_03_01_00L07/2021|EPI_ISL_1172499|2021-02-27
hCoV-19/USA/NY-PRL-2020_1229_00F08/2020|EPI_ISL_984800|2020-12-26
hCoV-19/USA/NY-PRL-2020_1229_00G02/2020|EPI_ISL_984801|2020-12-26
hCoV-19/USA/NY-PRL-2020_1229_00G07/2020|EPI_ISL_984802|2020-12-26
hCoV-19/USA/NY-PRL-2020_1229_00H08/2020|EPI_ISL_984803|2020-12-26
hCoV-19/USA/NY-PRL-2020_1229_00H10/2020|EPI_ISL_984804|2020-12-26
hCoV-19/USA/NY-PRL-2020_1229_00H11/2020|EPI_ISL_984805|2020-12-26
hCoV-19/USA/NY-PRL-2020_1229_01A05/2020|EPI_ISL_984806|2020-12-26
hCoV-19/USA/NY-PRL-2020_1229_01G12/2020|EPI_ISL_984807|2020-12-27
hCoV-19/USA/NY-PRL-2020_1229_01A11/2020|EPI_ISL_984808|2020-12-27
hCoV-19/USA/NY-PRL-2020_1229_01G03/2020|EPI_ISL_984809|2020-12-27
hCoV-19/USA/NY-PRL-2020_1229_01A03/2020|EPI_ISL_984810|2020-12-27
hCoV-19/USA/NY-PRL-2020_1229_01H05/2020|EPI_ISL_984811|2020-12-27
hCoV-19/USA/NY-PRL-2020_1229_01E05/2020|EPI_ISL_984812|2020-12-27
hCoV-19/USA/NY-PRL-2020_1229_01E07/2020|EPI_ISL_984813|2020-12-27
hCoV-19/USA/NY-PRL-2020_1229_01A06/2020|EPI_ISL_984814|2020-12-27
hCoV-19/USA/NY-PRL-2020_1229_01A09/2020|EPI_ISL_984815|2020-12-27
hCoV-19/USA/NY-PRL-2020_1229_01H03/2020|EPI_ISL_984816|2020-12-27
hCoV-19/USA/NY-PRL-2020_1229_01H04/2020|EPI_ISL_984817|2020-12-27
hCoV-19/USA/NY-PRL-2020_1229_01F04/2020|EPI_ISL_984818|2020-12-27
hCoV-19/USA/NY-PRL-2020_1229_01A01/2020|EPI_ISL_984819|2020-12-27
hCoV-19/USA/NY-PRL-2020_1229_01C03/2020|EPI_ISL_984820|2020-12-27
hCoV-19/USA/NY-PRL-2020_1229_01A02/2020|EPI_ISL_984821|2020-12-27
hCoV-19/USA/NY-PRL-2020_1229_01A04/2020|EPI_ISL_984822|2020-12-27
hCoV-19/USA/NY-PRL-2020_1229_01B02/2020|EPI_ISL_984823|2020-12-27
hCoV-19/USA/NY-PRL-2020_1229_01B05/2020|EPI_ISL_984824|2020-12-27
hCoV-19/USA/NY-PRL-2020_1229_01B06/2020|EPI_ISL_984825|2020-12-27
hCoV-19/USA/NY-PRL-2020_1229_01B08/2020|EPI_ISL_984826|2020-12-27
hCoV-19/USA/NY-PRL-2020_1229_01B09/2020|EPI_ISL_984827|2020-12-27
hCoV-19/USA/NY-PRL-2020_1229_01B10/2020|EPI_ISL_984828|2020-12-27
hCoV-19/USA/NY-PRL-2020_1229_01C02/2020|EPI_ISL_984829|2020-12-27
hCoV-19/USA/NY-PRL-2020_1229_01C05/2020|EPI_ISL_984830|2020-12-27
hCoV-19/USA/NY-PRL-2020_1229_01C11/2020|EPI_ISL_984831|2020-12-27
hCoV-19/USA/NY-PRL-2020_1229_01D02/2020|EPI_ISL_984832|2020-12-27
hCoV-19/USA/NY-PRL-2020_1229_01D09/2020|EPI_ISL_984833|2020-12-27
hCoV-19/USA/NY-PRL-2020_1229_01E04/2020|EPI_ISL_984836|2020-12-27
hCoV-19/USA/NY-PRL-2020_1229_01E08/2020|EPI_ISL_984837|2020-12-27
hCoV-19/USA/NY-PRL-2020_1229_01E09/2020|EPI_ISL_984838|2020-12-27
hCoV-19/USA/NY-PRL-2020_1229_01E10/2020|EPI_ISL_984839|2020-12-27
hCoV-19/USA/NY-PRL-2020_1229_01E12/2020|EPI_ISL_984840|2020-12-27
hCoV-19/USA/NY-PRL-2020_1229_01F02/2020|EPI_ISL_984841|2020-12-27
hCoV-19/USA/NY-PRL-2020_1229_01F03/2020|EPI_ISL_984842|2020-12-27
hCoV-19/USA/NY-PRL-2021_0210_06A01/2021|EPI_ISL_995080|2021-02-09
hCoV-19/USA/NY-PRL-2021_0210_06A06/2021|EPI_ISL_995081|2021-02-08
hCoV-19/USA/NY-PRL-2021_0210_06A09/2021|EPI_ISL_995082|2021-02-08
hCoV-19/USA/NY-PRL-2021_0210_06A10/2021|EPI_ISL_995083|2021-02-08
hCoV-19/USA/NY-PRL-2021_0210_06B02/2021|EPI_ISL_995084|2021-02-08
hCoV-19/USA/NY-PRL-2021_0210_06B05/2021|EPI_ISL_995085|2021-02-07
hCoV-19/USA/NY-PRL-2021_0210_06B07/2021|EPI_ISL_995086|2021-02-08
hCoV-19/USA/NY-PRL-2021_0210_06C02/2021|EPI_ISL_995087|2021-02-08
hCoV-19/USA/NY-PRL-2021_0210_06C07/2021|EPI_ISL_995088|2021-02-08
hCoV-19/USA/NY-PRL-2021_0210_06C08/2021|EPI_ISL_995089|2021-02-08
hCoV-19/USA/NY-PRL-2021_0210_06C10/2021|EPI_ISL_995090|2021-02-08
hCoV-19/USA/NY-PRL-2021_0210_06C11/2021|EPI_ISL_995091|2021-02-09
hCoV-19/USA/NY-PRL-2021_0210_06C12/2021|EPI_ISL_995092|2021-02-09
hCoV-19/USA/NY-PRL-2021_0210_06D01/2021|EPI_ISL_995093|2021-02-09
hCoV-19/USA/NY-PRL-2021_0210_06D04/2021|EPI_ISL_995094|2021-02-08
hCoV-19/USA/NY-PRL-2021_0210_06D07/2021|EPI_ISL_995095|2021-02-09
hCoV-19/USA/NY-PRL-2021_0210_06D08/2021|EPI_ISL_995096|2021-02-08
hCoV-19/USA/NY-PRL-2021_0210_06D11/2021|EPI_ISL_995097|2021-02-08
hCoV-19/USA/NY-PRL-2021_0210_06E01/2021|EPI_ISL_995098|2021-02-08
hCoV-19/USA/NY-PRL-2021_0210_06E02/2021|EPI_ISL_995099|2021-02-08
hCoV-19/USA/NY-PRL-2021_02_12_04D04/2021|EPI_ISL_1041505|2021-02-10
hCoV-19/USA/NY-PRL-2021_02_12_04D05/2021|EPI_ISL_1041506|2021-02-10
hCoV-19/USA/NY-PRL-2021_02_12_04D06/2021|EPI_ISL_1041507|2021-02-10
hCoV-19/USA/NY-PRL-2021_02_12_04D08/2021|EPI_ISL_1041508|2021-02-10
hCoV-19/USA/NY-PRL-2021_02_12_04D09/2021|EPI_ISL_1041510|2021-02-10
hCoV-19/USA/NY-PRL-2021_02_12_04D11/2021|EPI_ISL_1041511|2021-02-09
hCoV-19/USA/NY-PRL-2021_02_12_04E04/2021|EPI_ISL_1041512|2021-02-09
hCoV-19/USA/NY-PRL-2021_02_12_04E05/2021|EPI_ISL_1041513|2021-02-09
hCoV-19/USA/NY-PRL-2021_02_12_04E06/2021|EPI_ISL_1041514|2021-02-09
hCoV-19/USA/NY-PRL-2021_02_12_04E09/2021|EPI_ISL_1041515|2021-02-10
hCoV-19/USA/NY-PRL-2021_02_12_04F04/2021|EPI_ISL_1041516|2021-02-10
hCoV-19/USA/NY-PRL-2021_02_12_04F05/2021|EPI_ISL_1041517|2021-02-10
hCoV-19/USA/NY-PRL-2021_02_12_04F07/2021|EPI_ISL_1041518|2021-02-09
hCoV-19/USA/NY-PRL-2021_02_12_04F08/2021|EPI_ISL_1041519|2021-02-09
hCoV-19/USA/NY-PRL-2021_02_12_04F09/2021|EPI_ISL_1041520|2021-02-09
hCoV-19/USA/NY-PRL-2021_02_12_04F10/2021|EPI_ISL_1041521|2021-02-10
hCoV-19/USA/NY-PRL-2021_02_12_04G05/2021|EPI_ISL_1041522|2021-02-10
hCoV-19/USA/NY-PRL-2021_02_12_04G06/2021|EPI_ISL_1041523|2021-02-10
hCoV-19/USA/NY-PRL-2021_02_12_04H06/2021|EPI_ISL_1041524|2021-02-10
hCoV-19/USA/NY-PRL-2021_02_12_04H08/2021|EPI_ISL_1041525|2021-02-10
hCoV-19/USA/NY-PRL-2021_02_15_00A06/2021|EPI_ISL_1041526|2021-02-13
hCoV-19/USA/NY-PRL-2021_02_15_00B03/2021|EPI_ISL_1041527|2021-02-13
hCoV-19/USA/NY-PRL-2021_02_15_00B04/2021|EPI_ISL_1041528|2021-02-13
hCoV-19/USA/NY-PRL-2021_02_15_00B05/2021|EPI_ISL_1041529|2021-02-13
hCoV-19/USA/NY-PRL-2021_02_15_00B06/2021|EPI_ISL_1041530|2021-02-13
hCoV-19/USA/NY-PRL-2021_02_15_00B07/2021|EPI_ISL_1041531|2021-02-13
hCoV-19/USA/NY-PRL-2021_02_15_00B09/2021|EPI_ISL_1041532|2021-02-13
hCoV-19/USA/NY-PRL-2021_02_15_00B10/2021|EPI_ISL_1041533|2021-02-13
hCoV-19/USA/NY-PRL-2021_02_15_00B11/2021|EPI_ISL_1041534|2021-02-13
hCoV-19/USA/NY-PRL-2021_02_15_00C02/2021|EPI_ISL_1041535|2021-02-13
hCoV-19/USA/NY-PRL-2021_02_15_00C03/2021|EPI_ISL_1041536|2021-02-13
hCoV-19/USA/NY-PRL-2021_02_15_00C04/2021|EPI_ISL_1041537|2021-02-13
hCoV-19/USA/NY-PRL-2021_02_15_00C06/2021|EPI_ISL_1041538|2021-02-13
hCoV-19/USA/NY-PRL-2021_02_15_00C08/2021|EPI_ISL_1041539|2021-02-13
hCoV-19/USA/NY-PRL-2021_02_15_00C09/2021|EPI_ISL_1041540|2021-02-13
hCoV-19/USA/NY-PRL-2021_02_15_00C10/2021|EPI_ISL_1041541|2021-02-13
hCoV-19/USA/NY-PRL-2021_02_15_00C11/2021|EPI_ISL_1041542|2021-02-13
hCoV-19/USA/NY-PRL-2021_02_15_00C12/2021|EPI_ISL_1041543|2021-02-13
hCoV-19/USA/NY-PRL-2021_02_15_00D03/2021|EPI_ISL_1041544|2021-02-13
hCoV-19/USA/NY-PRL-2021_02_15_00D05/2021|EPI_ISL_1041545|2021-02-13
hCoV-19/USA/NY-PRL-2021_02_15_00D06/2021|EPI_ISL_1041546|2021-02-13
hCoV-19/USA/NY-PRL-2021_02_15_00D12/2021|EPI_ISL_1041547|2021-02-12
hCoV-19/USA/NY-PRL-2021_02_15_00E05/2021|EPI_ISL_1041548|2021-02-13
hCoV-19/USA/NY-PRL-2021_02_15_00E06/2021|EPI_ISL_1041549|2021-02-13
hCoV-19/USA/NY-PRL-2021_02_15_00E07/2021|EPI_ISL_1041550|2021-02-13
hCoV-19/USA/NY-PRL-2021_02_15_00E09/2021|EPI_ISL_1041551|2021-02-13
hCoV-19/USA/NY-PRL-2021_02_15_00E12/2021|EPI_ISL_1041552|2021-02-13
hCoV-19/USA/NY-PRL-2021_02_15_00F02/2021|EPI_ISL_1041553|2021-02-13
hCoV-19/USA/NY-PRL-2021_02_15_00F03/2021|EPI_ISL_1041554|2021-02-13
hCoV-19/USA/NY-PRL-2021_02_15_00F05/2021|EPI_ISL_1041555|2021-02-13
hCoV-19/USA/NY-PRL-2021_02_15_00F06/2021|EPI_ISL_1041556|2021-02-13
hCoV-19/USA/NY-PRL-2021_02_15_00F11/2021|EPI_ISL_1041557|2021-02-13
hCoV-19/USA/NY-PRL-2021_02_15_00F12/2021|EPI_ISL_1041558|2021-02-13
hCoV-19/USA/NY-PRL-2021_02_15_00G01/2021|EPI_ISL_1041559|2021-02-13
hCoV-19/USA/NY-PRL-2021_02_15_00G02/2021|EPI_ISL_1041560|2021-02-13
hCoV-19/USA/NY-PRL-2021_02_15_00G03/2021|EPI_ISL_1041561|2021-02-13
hCoV-19/USA/NY-PRL-2021_02_15_00G04/2021|EPI_ISL_1041562|2021-02-13
hCoV-19/USA/NY-PRL-2021_02_15_00G05/2021|EPI_ISL_1041563|2021-02-13
hCoV-19/USA/NY-PRL-2021_02_15_00G06/2021|EPI_ISL_1041564|2021-02-13
hCoV-19/USA/NY-PRL-2021_02_15_00G07/2021|EPI_ISL_1041565|2021-02-13
hCoV-19/USA/NY-PRL-2021_02_15_00G08/2021|EPI_ISL_1041566|2021-02-13
hCoV-19/USA/NY-PRL-2021_02_15_00G09/2021|EPI_ISL_1041567|2021-02-13
hCoV-19/USA/NY-PRL-2021_02_15_00G10/2021|EPI_ISL_1041568|2021-02-13
hCoV-19/USA/NY-PRL-2021_02_15_00H09/2021|EPI_ISL_1041569|2021-02-13
hCoV-19/USA/NY-PRL-2021_02_15_01A05/2021|EPI_ISL_1041570|2021-02-12
hCoV-19/USA/NY-PRL-2021_02_15_01A09/2021|EPI_ISL_1041571|2021-02-13
hCoV-19/USA/NY-PRL-2021_02_15_01A10/2021|EPI_ISL_1041572|2021-02-13
hCoV-19/USA/NY-PRL-2021_02_15_01B04/2021|EPI_ISL_1041573|2021-02-13
hCoV-19/USA/NY-PRL-2021_02_15_01B05/2021|EPI_ISL_1041574|2021-02-13
hCoV-19/USA/NY-PRL-2021_02_15_01B08/2021|EPI_ISL_1041575|2021-02-13
hCoV-19/USA/NY-PRL-2021_02_15_01B10/2021|EPI_ISL_1041576|2021-02-13
hCoV-19/USA/NY-PRL-2021_02_15_01C01/2021|EPI_ISL_1041577|2021-02-13
hCoV-19/USA/NY-PRL-2021_02_15_01C02/2021|EPI_ISL_1041578|2021-02-13
hCoV-19/USA/NY-PRL-2021_02_15_01C06/2021|EPI_ISL_1041579|2021-02-13
hCoV-19/USA/NY-PRL-2021_02_15_01C07/2021|EPI_ISL_1041580|2021-02-13
hCoV-19/USA/NY-PRL-2021_02_15_01C09/2021|EPI_ISL_1041581|2021-02-13
hCoV-19/USA/NY-PRL-2021_02_15_01D03/2021|EPI_ISL_1041582|2021-02-13
hCoV-19/USA/NY-PRL-2021_02_15_01D04/2021|EPI_ISL_1041583|2021-02-13
hCoV-19/USA/NY-PRL-2021_02_15_01D05/2021|EPI_ISL_1041584|2021-02-13
hCoV-19/USA/NY-PRL-2021_02_15_01D06/2021|EPI_ISL_1041585|2021-02-13
hCoV-19/USA/NY-PRL-2021_02_15_01D09/2021|EPI_ISL_1041586|2021-02-13
hCoV-19/USA/NY-PRL-2021_02_15_01E01/2021|EPI_ISL_1041587|2021-02-13
hCoV-19/USA/NY-PRL-2021_02_15_01E02/2021|EPI_ISL_1041588|2021-02-13
hCoV-19/USA/NY-PRL-2021_02_15_01E03/2021|EPI_ISL_1041589|2021-02-13
hCoV-19/USA/NY-PRL-2021_02_15_01E06/2021|EPI_ISL_1041590|2021-02-13
hCoV-19/USA/NY-PRL-2021_02_15_01E08/2021|EPI_ISL_1041591|2021-02-12
hCoV-19/USA/NY-PRL-2021_02_15_01E11/2021|EPI_ISL_1041592|2021-02-14
hCoV-19/USA/NY-PRL-2021_02_15_01F04/2021|EPI_ISL_1041593|2021-02-12
hCoV-19/USA/NY-PRL-2021_02_15_01F05/2021|EPI_ISL_1041594|2021-02-14
hCoV-19/USA/NY-PRL-2021_02_17_01I20/2021|EPI_ISL_1097818|2021-02-15
hCoV-19/USA/NY-PRL-2021_02_17_01I23/2021|EPI_ISL_1097819|2021-02-15
hCoV-19/USA/NY-PRL-2021_02_19_00L03/2021|EPI_ISL_1098004|2021-02-15
hCoV-19/USA/NY-PRL-2021_02_19_00L09/2021|EPI_ISL_1098005|2021-02-15
hCoV-19/USA/NY-PRL-2021_02_19_00L10/2021|EPI_ISL_1098006|2021-02-15
hCoV-19/USA/NY-PRL-2021_02_19_00L13/2021|EPI_ISL_1098007|2021-02-15
hCoV-19/USA/NY-PRL-2021_02_19_00L17/2021|EPI_ISL_1098008|2021-02-16
hCoV-19/USA/NY-PRL-2021_02_19_00M15/2021|EPI_ISL_1098020|2021-02-16
hCoV-19/USA/NY-PRL-2021_02_19_00M16/2021|EPI_ISL_1098021|2021-02-16
hCoV-19/USA/NY-PRL-2021_02_19_00M17/2021|EPI_ISL_1098022|2021-02-16
hCoV-19/USA/NY-PRL-2021_02_19_00M18/2021|EPI_ISL_1098023|2021-02-17
hCoV-19/USA/NY-PRL-2021_02_19_00M19/2021|EPI_ISL_1098024|2021-02-17
hCoV-19/USA/NY-PRL-2021_02_19_00M20/2021|EPI_ISL_1098025|2021-02-17
hCoV-19/USA/NY-PRL-2021_02_19_00M22/2021|EPI_ISL_1098026|2021-02-17
hCoV-19/USA/NY-PRL-2021_02_19_00M23/2021|EPI_ISL_1098027|2021-02-17
hCoV-19/USA/NY-PRL-2021_02_19_00M24/2021|EPI_ISL_1098028|2021-02-17
hCoV-19/USA/NY-PRL-2021_02_19_00N02/2021|EPI_ISL_1098029|2021-02-17
hCoV-19/USA/NY-PRL-2021_02_19_00N03/2021|EPI_ISL_1098030|2021-02-17
hCoV-19/USA/NY-PRL-2021_02_19_00N05/2021|EPI_ISL_1098031|2021-02-17
hCoV-19/USA/NY-PRL-2021_02_19_00N07/2021|EPI_ISL_1098032|2021-02-17
hCoV-19/USA/NY-PRL-2021_02_19_00N08/2021|EPI_ISL_1098033|2021-02-17
hCoV-19/USA/NY-PRL-2021_02_19_00N09/2021|EPI_ISL_1098034|2021-02-17
hCoV-19/USA/NY-PRL-2021_02_19_00N13/2021|EPI_ISL_1098035|2021-02-16
hCoV-19/USA/NY-PRL-2021_02_19_00N14/2021|EPI_ISL_1098036|2021-02-16
hCoV-19/USA/NY-PRL-2021_02_19_00N15/2021|EPI_ISL_1098037|2021-02-16
hCoV-19/USA/NY-PRL-2021_02_19_00N17/2021|EPI_ISL_1098038|2021-02-16
hCoV-19/USA/NY-PRL-2021_02_19_00N18/2021|EPI_ISL_1098039|2021-02-16
hCoV-19/USA/NY-PRL-2021_02_19_00N21/2021|EPI_ISL_1098040|2021-02-17
hCoV-19/USA/NY-PRL-2021_02_19_00N22/2021|EPI_ISL_1098041|2021-02-17
hCoV-19/USA/NY-PRL-2021_02_19_00O03/2021|EPI_ISL_1098042|2021-02-17
hCoV-19/USA/NY-PRL-2021_02_19_00O05/2021|EPI_ISL_1098043|2021-02-17
hCoV-19/USA/NY-PRL-2021_02_19_00O07/2021|EPI_ISL_1098044|2021-02-17
hCoV-19/USA/NY-PRL-2021_02_19_00O09/2021|EPI_ISL_1098045|2021-02-17
hCoV-19/USA/NY-PRL-2021_02_19_00O15/2021|EPI_ISL_1098046|2021-02-16
hCoV-19/USA/NY-PRL-2021_02_19_00O19/2021|EPI_ISL_1098047|2021-02-16
hCoV-19/USA/NY-PRL-2021_02_19_00O20/2021|EPI_ISL_1098048|2021-02-16
hCoV-19/USA/NY-PRL-2021_02_19_00O21/2021|EPI_ISL_1098049|2021-02-16
hCoV-19/USA/NY-PRL-2021_02_19_00O23/2021|EPI_ISL_1098050|2021-02-16
hCoV-19/USA/NY-PRL-2021_02_19_00O24/2021|EPI_ISL_1098051|2021-02-16
hCoV-19/USA/NY-PRL-2021_02_19_00P01/2021|EPI_ISL_1098052|2021-02-16
hCoV-19/USA/NY-PRL-2021_02_19_00P08/2021|EPI_ISL_1098053|2021-02-16
hCoV-19/USA/NY-PRL-2021_02_19_00P09/2021|EPI_ISL_1098054|2021-02-16
hCoV-19/USA/NY-PRL-2021_02_19_00P13/2021|EPI_ISL_1098055|2021-02-16
hCoV-19/USA/NY-PRL-2021_02_19_00P15/2021|EPI_ISL_1098056|2021-02-16
hCoV-19/USA/NY-PRL-2021_02_19_00P16/2021|EPI_ISL_1098057|2021-02-16
hCoV-19/USA/NY-PRL-2021_02_19_00P18/2021|EPI_ISL_1098058|2021-02-16
hCoV-19/USA/NY-PRL-2021_02_19_00P19/2021|EPI_ISL_1098059|2021-02-16
hCoV-19/USA/NY-PRL-2021_02_22_00M23/2021|EPI_ISL_1098400|2021-02-20
hCoV-19/USA/NY-PRL-2021_02_22_00M24/2021|EPI_ISL_1098401|2021-02-20
hCoV-19/USA/NY-PRL-2021_02_22_00N02/2021|EPI_ISL_1098402|2021-02-20
hCoV-19/USA/NY-PRL-2021_02_22_00N03/2021|EPI_ISL_1098403|2021-02-20
hCoV-19/USA/NY-PRL-2021_02_22_00N05/2021|EPI_ISL_1098404|2021-02-20
hCoV-19/USA/NY-PRL-2021_02_22_00N07/2021|EPI_ISL_1098405|2021-02-20
hCoV-19/USA/NY-PRL-2021_02_22_00N08/2021|EPI_ISL_1098406|2021-02-20
hCoV-19/USA/NY-PRL-2021_02_22_00N09/2021|EPI_ISL_1098407|2021-02-20
hCoV-19/USA/NY-PRL-2021_02_22_00N10/2021|EPI_ISL_1098408|2021-02-20
hCoV-19/USA/NY-PRL-2021_02_22_00N11/2021|EPI_ISL_1098409|2021-02-20
hCoV-19/USA/NY-PRL-2021_02_22_00N14/2021|EPI_ISL_1098410|2021-02-19
hCoV-19/USA/NY-PRL-2021_02_22_00N15/2021|EPI_ISL_1098411|2021-02-19
hCoV-19/USA/NY-PRL-2021_02_22_00N16/2021|EPI_ISL_1098412|2021-02-19
hCoV-19/USA/NY-PRL-2021_02_22_00N17/2021|EPI_ISL_1098413|2021-02-19
hCoV-19/USA/NY-PRL-2021_02_22_00N18/2021|EPI_ISL_1098414|2021-02-19
hCoV-19/USA/NY-PRL-2021_02_22_00N19/2021|EPI_ISL_1098415|2021-02-19
hCoV-19/USA/NY-PRL-2021_02_22_00N20/2021|EPI_ISL_1098416|2021-02-19
hCoV-19/USA/NY-PRL-2021_02_22_00O01/2021|EPI_ISL_1098417|2021-02-19
hCoV-19/USA/NY-PRL-2021_02_22_00O03/2021|EPI_ISL_1098418|2021-02-19
hCoV-19/USA/NY-PRL-2021_02_22_00O04/2021|EPI_ISL_1098419|2021-02-19
hCoV-19/USA/NY-PRL-2021_02_22_00O05/2021|EPI_ISL_1098420|2021-02-19
hCoV-19/USA/NY-PRL-2021_02_22_00O08/2021|EPI_ISL_1098421|2021-02-19
hCoV-19/USA/NY-PRL-2021_02_22_00O09/2021|EPI_ISL_1098422|2021-02-19
hCoV-19/USA/NY-PRL-2021_02_22_00O10/2021|EPI_ISL_1098423|2021-02-19
hCoV-19/USA/NY-PRL-2021_02_22_00O16/2021|EPI_ISL_1098424|2021-02-20
hCoV-19/USA/NY-PRL-2021_02_22_00O22/2021|EPI_ISL_1098425|2021-02-20
hCoV-19/USA/NY-PRL-2021_02_22_00O24/2021|EPI_ISL_1098426|2021-02-19
hCoV-19/USA/NY-PRL-2021_02_22_00P01/2021|EPI_ISL_1098427|2021-02-19
hCoV-19/USA/NY-PRL-2021_02_22_00P02/2021|EPI_ISL_1098428|2021-02-19
hCoV-19/USA/NY-PRL-2021_02_22_00P04/2021|EPI_ISL_1098429|2021-02-18
hCoV-19/USA/NY-PRL-2021_02_22_00P05/2021|EPI_ISL_1098430|2021-02-18
hCoV-19/USA/NY-PRL-2021_02_22_00P08/2021|EPI_ISL_1098431|2021-02-19
hCoV-19/USA/NY-PRL-2021_02_22_00P09/2021|EPI_ISL_1098432|2021-02-19
hCoV-19/USA/NY-PRL-2021_02_22_00P10/2021|EPI_ISL_1098433|2021-02-19
hCoV-19/USA/NY-PRL-2021_02_22_00P11/2021|EPI_ISL_1098434|2021-02-19
hCoV-19/USA/NY-PRL-2021_02_22_00P12/2021|EPI_ISL_1098435|2021-02-19
hCoV-19/USA/NY-PRL-2021_02_22_00P14/2021|EPI_ISL_1098436|2021-02-18
hCoV-19/USA/NY-PRL-2021_02_22_00P15/2021|EPI_ISL_1098437|2021-02-19
hCoV-19/USA/NY-PRL-2021_02_22_00P16/2021|EPI_ISL_1098438|2021-02-19
hCoV-19/USA/NY-PRL-2021_02_22_00P17/2021|EPI_ISL_1098439|2021-02-20
hCoV-19/USA/NY-PRL-2021_02_22_00P18/2021|EPI_ISL_1098440|2021-02-20
hCoV-19/USA/NY-PRL-2021_02_22_00P19/2021|EPI_ISL_1098441|2021-02-20
hCoV-19/USA/NY-PRL-2021_02_22_00P20/2021|EPI_ISL_1098442|2021-02-20
hCoV-19/USA/NY-PRL-2021_02_22_00P21/2021|EPI_ISL_1098443|2021-02-20
hCoV-19/USA/NY-PRL-2021_02_22_00P23/2021|EPI_ISL_1098444|2021-02-20
hCoV-19/USA/NY-PRL-2021_02_22_00P24/2021|EPI_ISL_1098445|2021-02-20
hCoV-19/USA/NY-PRL-2021_02_24_00B01/2021|EPI_ISL_1098446|2021-02-22
hCoV-19/USA/NY-PRL-2021_02_24_00B04/2021|EPI_ISL_1098447|2021-02-22
hCoV-19/USA/NY-PRL-2021_02_24_00B07/2021|EPI_ISL_1098448|2021-02-22
hCoV-19/USA/NY-PRL-2021_02_24_00C02/2021|EPI_ISL_1098449|2021-02-22
hCoV-19/USA/NY-PRL-2021_02_24_00C06/2021|EPI_ISL_1098450|2021-02-22
hCoV-19/USA/NY-PRL-2021_02_24_00C07/2021|EPI_ISL_1098451|2021-02-22
hCoV-19/USA/NY-PRL-2021_02_24_00E02/2021|EPI_ISL_1098452|2021-02-22
hCoV-19/USA/NY-PRL-2021_02_24_00E04/2021|EPI_ISL_1098453|2021-02-22
hCoV-19/USA/NY-PRL-2021_02_24_00E06/2021|EPI_ISL_1098454|2021-02-22
hCoV-19/USA/NY-PRL-2021_02_24_00E07/2021|EPI_ISL_1098455|2021-02-22
hCoV-19/USA/NY-PRL-2021_02_24_00G05/2021|EPI_ISL_1098456|2021-02-19
hCoV-19/USA/NY-PRL-2021_02_24_00G07/2021|EPI_ISL_1098457|2021-02-18
hCoV-19/USA/NY-PRL-2021_02_24_00H02/2021|EPI_ISL_1098458|2021-02-19
hCoV-19/USA/NY-PRL-2021_02_24_00I02/2021|EPI_ISL_1098459|2021-02-19
hCoV-19/USA/NY-PRL-2021_02_25_00A04/2021|EPI_ISL_1098488|2021-02-20
hCoV-19/USA/NY-PRL-2021_02_25_00A05/2021|EPI_ISL_1098489|2021-02-20
hCoV-19/USA/NY-PRL-2021_03_01_01K05/2021|EPI_ISL_1172700|2021-02-27
hCoV-19/USA/NY-PRL-2021_03_01_01K13/2021|EPI_ISL_1172702|2021-02-27
hCoV-19/USA/NY-PRL-2021_03_01_01K14/2021|EPI_ISL_1172703|2021-02-27
hCoV-19/USA/NY-PRL-2021_03_01_01K15/2021|EPI_ISL_1172704|2021-02-26
hCoV-19/USA/NY-PRL-2021_03_01_01K17/2021|EPI_ISL_1172705|2021-02-26
hCoV-19/USA/NY-PRL-2021_03_01_01K18/2021|EPI_ISL_1172706|2021-02-26
hCoV-19/USA/NY-PRL-2021_03_01_01K19/2021|EPI_ISL_1172707|2021-02-26
hCoV-19/USA/NY-PRL-2021_03_01_01K22/2021|EPI_ISL_1172708|2021-02-27
hCoV-19/USA/NY-PRL-2021_03_01_01L01/2021|EPI_ISL_1172709|2021-02-26
hCoV-19/USA/NY-PRL-2021_03_01_01L02/2021|EPI_ISL_1172710|2021-02-26
hCoV-19/USA/NY-PRL-2021_03_01_01L04/2021|EPI_ISL_1172711|2021-02-27
hCoV-19/USA/NY-PRL-2021_03_01_01L05/2021|EPI_ISL_1172712|2021-02-26
hCoV-19/USA/NY-PRL-2021_03_01_01L06/2021|EPI_ISL_1172713|2021-02-26
hCoV-19/USA/NY-PRL-2021_03_01_01L09/2021|EPI_ISL_1172715|2021-02-28
hCoV-19/USA/NY-PRL-2021_03_01_01L10/2021|EPI_ISL_1172716|2021-02-28
hCoV-19/USA/NY-PRL-2021_03_01_01L11/2021|EPI_ISL_1172717|2021-02-28
hCoV-19/USA/NY-PRL-2021_03_01_01L13/2021|EPI_ISL_1172718|2021-02-27
hCoV-19/USA/NY-PRL-2021_03_01_01L14/2021|EPI_ISL_1172719|2021-02-27
hCoV-19/USA/NY-PRL-2021_03_01_01L17/2021|EPI_ISL_1172720|2021-02-28
hCoV-19/USA/NY-PRL-2021_03_01_01L18/2021|EPI_ISL_1172721|2021-02-27
hCoV-19/USA/NY-PRL-2021_03_01_01L19/2021|EPI_ISL_1172722|2021-02-27
hCoV-19/USA/NY-PRL-2021_03_01_01L20/2021|EPI_ISL_1172723|2021-02-27
hCoV-19/USA/NY-PRL-2021_03_01_01L23/2021|EPI_ISL_1172724|2021-02-27
hCoV-19/USA/NY-PRL-2021_03_01_01M01/2021|EPI_ISL_1172725|2021-02-27
hCoV-19/USA/NY-PRL-2021_03_01_01M03/2021|EPI_ISL_1172727|2021-02-27
hCoV-19/USA/NY-PRL-2021_03_01_01M04/2021|EPI_ISL_1172728|2021-02-27
hCoV-19/USA/NY-PRL-2021_03_01_01M05/2021|EPI_ISL_1172729|2021-02-27
hCoV-19/USA/NY-PRL-2021_03_01_01M06/2021|EPI_ISL_1172730|2021-02-27
hCoV-19/USA/NY-PRL-2021_03_01_01M07/2021|EPI_ISL_1172731|2021-02-27
hCoV-19/USA/NY-PRL-2021_03_01_01M08/2021|EPI_ISL_1172732|2021-02-27
hCoV-19/USA/NY-PRL-2021_03_01_01M09/2021|EPI_ISL_1172733|2021-02-27
hCoV-19/USA/NY-PRL-2021_03_01_01M10/2021|EPI_ISL_1172734|2021-02-27
hCoV-19/USA/NY-PRL-2021_03_01_01M11/2021|EPI_ISL_1172735|2021-02-27
hCoV-19/USA/NY-PRL-2021_03_01_01M12/2021|EPI_ISL_1172736|2021-02-27
hCoV-19/USA/NY-PRL-2021_03_01_01M13/2021|EPI_ISL_1172737|2021-02-27
hCoV-19/USA/NY-PRL-2021_03_01_01M14/2021|EPI_ISL_1172738|2021-02-27
hCoV-19/USA/NY-PRL-2021_03_01_01M16/2021|EPI_ISL_1172739|2021-02-27
hCoV-19/USA/NY-PRL-2021_03_01_01M17/2021|EPI_ISL_1172740|2021-02-27
hCoV-19/USA/NY-PRL-2021_03_01_01M18/2021|EPI_ISL_1172741|2021-02-27
hCoV-19/USA/NY-PRL-2021_03_01_01M19/2021|EPI_ISL_1172742|2021-02-27
hCoV-19/USA/NY-PRL-2021_03_01_01M20/2021|EPI_ISL_1172743|2021-02-27
hCoV-19/USA/NY-PRL-2021_03_01_01M22/2021|EPI_ISL_1172745|2021-02-27
hCoV-19/USA/NY-PRL-2020_1229_01D10/2020|EPI_ISL_984834|2020-12-27
hCoV-19/USA/NY-PRL-2020_1229_01D11/2020|EPI_ISL_984835|2020-12-27
hCoV-19/USA/NY-PRL-2021_0205_00G05/2021|EPI_ISL_994886|2021-02-03
hCoV-19/USA/NY-PRL-2021_0205_00G06/2021|EPI_ISL_994887|2021-02-02
hCoV-19/USA/NY-PRL-2021_0205_00G07/2021|EPI_ISL_994888|2021-02-01
hCoV-19/USA/NY-PRL-2021_0205_00G08/2021|EPI_ISL_994889|2021-02-02
hCoV-19/USA/NY-PRL-2021_0205_00H08/2021|EPI_ISL_994890|2021-02-03
hCoV-19/USA/NY-PRL-2021_0205_00H09/2021|EPI_ISL_994891|2021-02-03
hCoV-19/USA/NY-PRL-2021_0205_00H12/2021|EPI_ISL_994892|2021-02-03
hCoV-19/USA/NY-PRL-2021_0205_03B05/2021|EPI_ISL_994893|2021-02-03
hCoV-19/USA/NY-PRL-2021_0205_03B06/2021|EPI_ISL_994894|2021-02-03
hCoV-19/USA/NY-PRL-2021_0205_03B07/2021|EPI_ISL_994895|2021-02-03
hCoV-19/USA/NY-PRL-2021_0205_03B08/2021|EPI_ISL_994896|2021-02-03
hCoV-19/USA/NY-PRL-2021_0205_03C04/2021|EPI_ISL_994897|2021-02-02
hCoV-19/USA/NY-PRL-2021_0205_03D02/2021|EPI_ISL_994898|2021-02-03
hCoV-19/USA/NY-PRL-2021_0205_03E02/2021|EPI_ISL_994899|2021-02-02
hCoV-19/USA/NY-PRL-2021_02_15_01F06/2021|EPI_ISL_1041595|2021-02-13
hCoV-19/USA/NY-PRL-2021_02_15_01F07/2021|EPI_ISL_1041596|2021-02-13
hCoV-19/USA/NY-PRL-2021_02_15_01F08/2021|EPI_ISL_1041597|2021-02-13
hCoV-19/USA/NY-PRL-2021_02_15_01F10/2021|EPI_ISL_1041598|2021-02-13
hCoV-19/USA/NY-PRL-2021_02_15_01G02/2021|EPI_ISL_1041599|2021-02-13
hCoV-19/USA/NY-PRL-2021_02_17_00N07/2021|EPI_ISL_1041900|2021-02-15
hCoV-19/USA/NY-PRL-2021_02_19_00C03/2021|EPI_ISL_1097900|2021-02-16
hCoV-19/USA/NY-PRL-2021_02_19_00C04/2021|EPI_ISL_1097901|2021-02-16
hCoV-19/USA/NY-PRL-2021_02_19_00C06/2021|EPI_ISL_1097902|2021-02-16
hCoV-19/USA/NY-PRL-2021_02_19_00C08/2021|EPI_ISL_1097903|2021-02-16
hCoV-19/USA/NY-PRL-2021_02_19_00C10/2021|EPI_ISL_1097904|2021-02-16
hCoV-19/USA/NY-PRL-2021_02_19_00C11/2021|EPI_ISL_1097905|2021-02-16
hCoV-19/USA/NY-PRL-2021_02_19_00C13/2021|EPI_ISL_1097906|2021-02-16
hCoV-19/USA/NY-PRL-2021_02_19_00C14/2021|EPI_ISL_1097907|2021-02-16
hCoV-19/USA/NY-PRL-2021_02_19_00C15/2021|EPI_ISL_1097908|2021-02-16
hCoV-19/USA/NY-PRL-2021_02_19_00C16/2021|EPI_ISL_1097909|2021-02-16
hCoV-19/USA/NY-PRL-2021_02_19_00C17/2021|EPI_ISL_1097910|2021-02-16
hCoV-19/USA/NY-PRL-2021_02_19_00C18/2021|EPI_ISL_1097911|2021-02-16
hCoV-19/USA/NY-PRL-2021_02_19_00C19/2021|EPI_ISL_1097912|2021-02-16
hCoV-19/USA/NY-PRL-2021_02_19_00C20/2021|EPI_ISL_1097913|2021-02-16
hCoV-19/USA/NY-PRL-2021_02_19_00C21/2021|EPI_ISL_1097914|2021-02-16
hCoV-19/USA/NY-PRL-2021_02_19_00D01/2021|EPI_ISL_1097915|2021-02-16
hCoV-19/USA/NY-PRL-2021_02_19_00D03/2021|EPI_ISL_1097916|2021-02-16
hCoV-19/USA/NY-PRL-2021_02_19_00D04/2021|EPI_ISL_1097917|2021-02-16
hCoV-19/USA/NY-PRL-2021_02_19_00D05/2021|EPI_ISL_1097918|2021-02-16
hCoV-19/USA/NY-PRL-2021_02_19_00D06/2021|EPI_ISL_1097919|2021-02-16
hCoV-19/USA/NY-PRL-2021_02_19_00D07/2021|EPI_ISL_1097920|2021-02-16
hCoV-19/USA/NY-PRL-2021_02_19_00D14/2021|EPI_ISL_1097921|2021-02-15
hCoV-19/USA/NY-PRL-2021_02_19_00D15/2021|EPI_ISL_1097922|2021-02-16
hCoV-19/USA/NY-PRL-2021_02_19_00D17/2021|EPI_ISL_1097923|2021-02-16
hCoV-19/USA/NY-PRL-2021_02_19_00J21/2021|EPI_ISL_1097990|2021-02-16
hCoV-19/USA/NY-PRL-2021_02_19_00K03/2021|EPI_ISL_1097991|2021-02-16
hCoV-19/USA/NY-PRL-2021_02_19_00K05/2021|EPI_ISL_1097992|2021-02-16
hCoV-19/USA/NY-PRL-2021_02_19_00K06/2021|EPI_ISL_1097993|2021-02-16
hCoV-19/USA/NY-PRL-2021_02_19_00K07/2021|EPI_ISL_1097994|2021-02-16
hCoV-19/USA/NY-PRL-2021_02_19_00K08/2021|EPI_ISL_1097995|2021-02-16
hCoV-19/USA/NY-PRL-2021_02_19_00K10/2021|EPI_ISL_1097996|2021-02-16
hCoV-19/USA/NY-PRL-2021_02_19_00K11/2021|EPI_ISL_1097997|2021-02-16
hCoV-19/USA/NY-PRL-2021_02_19_00K13/2021|EPI_ISL_1097998|2021-02-16
hCoV-19/USA/NY-PRL-2021_02_19_00K17/2021|EPI_ISL_1097999|2021-02-16
hCoV-19/USA/NY-PRL-2021_02_19_00K18/2021|EPI_ISL_1098000|2021-02-16
hCoV-19/USA/NY-PRL-2021_02_19_00K20/2021|EPI_ISL_1098001|2021-02-16
hCoV-19/USA/NY-PRL-2021_02_19_00K22/2021|EPI_ISL_1098002|2021-02-16
hCoV-19/USA/NY-PRL-2021_02_19_00L02/2021|EPI_ISL_1098003|2021-02-15
hCoV-19/USA/NY-PRL-2021_02_19_00L18/2021|EPI_ISL_1098009|2021-02-15
hCoV-19/USA/NY-PRL-2021_02_19_00L21/2021|EPI_ISL_1098010|2021-02-15
hCoV-19/USA/NY-PRL-2021_02_19_00M01/2021|EPI_ISL_1098011|2021-02-16
hCoV-19/USA/NY-PRL-2021_02_19_00M02/2021|EPI_ISL_1098012|2021-02-16
hCoV-19/USA/NY-PRL-2021_02_19_00M03/2021|EPI_ISL_1098013|2021-02-17
hCoV-19/USA/NY-PRL-2021_02_19_00M05/2021|EPI_ISL_1098014|2021-02-17
hCoV-19/USA/NY-PRL-2021_02_19_00M06/2021|EPI_ISL_1098015|2021-02-17
hCoV-19/USA/NY-PRL-2021_02_19_00M09/2021|EPI_ISL_1098016|2021-02-17
hCoV-19/USA/NY-PRL-2021_02_19_00M10/2021|EPI_ISL_1098017|2021-02-17
hCoV-19/USA/NY-PRL-2021_02_19_00M11/2021|EPI_ISL_1098018|2021-02-16
hCoV-19/USA/NY-PRL-2021_02_19_00M12/2021|EPI_ISL_1098019|2021-02-16
hCoV-19/USA/NY-PRL-2021_02_24_00I03/2021|EPI_ISL_1098460|2021-02-19
hCoV-19/USA/NY-PRL-2021_02_24_00I04/2021|EPI_ISL_1098461|2021-02-19
hCoV-19/USA/NY-PRL-2021_02_24_00J05/2021|EPI_ISL_1098462|2021-02-20
hCoV-19/USA/NY-PRL-2021_02_24_00J06/2021|EPI_ISL_1098463|2021-02-20
hCoV-19/USA/NY-PRL-2021_02_24_00J07/2021|EPI_ISL_1098464|2021-02-20
hCoV-19/USA/NY-PRL-2021_02_24_00K01/2021|EPI_ISL_1098465|2021-02-20
hCoV-19/USA/NY-PRL-2021_02_24_00K02/2021|EPI_ISL_1098466|2021-02-20
hCoV-19/USA/NY-PRL-2021_02_24_00K04/2021|EPI_ISL_1098467|2021-02-20
hCoV-19/USA/NY-PRL-2021_02_24_00K05/2021|EPI_ISL_1098468|2021-02-20
hCoV-19/USA/NY-PRL-2021_02_24_00K07/2021|EPI_ISL_1098469|2021-02-20
hCoV-19/USA/NY-PRL-2021_02_24_00L06/2021|EPI_ISL_1098470|2021-02-20
hCoV-19/USA/NY-PRL-2021_02_24_00L07/2021|EPI_ISL_1098471|2021-02-20
hCoV-19/USA/NY-PRL-2021_02_24_00M01/2021|EPI_ISL_1098472|2021-02-20
hCoV-19/USA/NY-PRL-2021_02_24_00M02/2021|EPI_ISL_1098473|2021-02-20
hCoV-19/USA/NY-PRL-2021_02_24_00M03/2021|EPI_ISL_1098474|2021-02-20
hCoV-19/USA/NY-PRL-2021_02_24_00M05/2021|EPI_ISL_1098475|2021-02-20
hCoV-19/USA/NY-PRL-2021_02_24_00O02/2021|EPI_ISL_1098476|2021-02-20
hCoV-19/USA/NY-PRL-2021_02_24_00O04/2021|EPI_ISL_1098477|2021-02-20
hCoV-19/USA/NY-PRL-2021_02_24_00O05/2021|EPI_ISL_1098478|2021-02-20
hCoV-19/USA/NY-PRL-2021_02_24_00O06/2021|EPI_ISL_1098479|2021-02-20
hCoV-19/USA/NY-PRL-2021_02_24_00O07/2021|EPI_ISL_1098480|2021-02-20
hCoV-19/USA/NY-PRL-2021_02_24_00O08/2021|EPI_ISL_1098481|2021-02-20
hCoV-19/USA/NY-PRL-2021_02_24_00P02/2021|EPI_ISL_1098482|2021-02-22
hCoV-19/USA/NY-PRL-2021_02_24_00P04/2021|EPI_ISL_1098483|2021-02-22
hCoV-19/USA/NY-PRL-2021_02_24_00P05/2021|EPI_ISL_1098484|2021-02-20
hCoV-19/USA/NY-PRL-2021_02_24_00P08/2021|EPI_ISL_1098485|2021-02-20
hCoV-19/USA/NY-PRL-2021_02_25_00A01/2021|EPI_ISL_1098486|2021-02-20
hCoV-19/USA/NY-PRL-2021_02_25_00A03/2021|EPI_ISL_1098487|2021-02-20
hCoV-19/USA/NY-PRL-2021_02_25_00A06/2021|EPI_ISL_1098490|2021-02-20
hCoV-19/USA/NY-PRL-2021_02_25_00A07/2021|EPI_ISL_1098491|2021-02-20
hCoV-19/USA/NY-PRL-2021_02_25_00A08/2021|EPI_ISL_1098492|2021-02-20
hCoV-19/USA/NY-PRL-2021_02_25_00A17/2021|EPI_ISL_1098493|2021-02-20
hCoV-19/USA/NY-PRL-2021_02_25_00A18/2021|EPI_ISL_1098494|2021-02-19
hCoV-19/USA/NY-PRL-2021_02_25_00A24/2021|EPI_ISL_1098495|2021-02-22
hCoV-19/USA/NY-PRL-2021_02_25_00B01/2021|EPI_ISL_1098496|2021-02-22
hCoV-19/USA/NY-PRL-2021_02_25_00B03/2021|EPI_ISL_1098497|2021-02-22
hCoV-19/USA/NY-PRL-2021_02_25_00B04/2021|EPI_ISL_1098498|2021-02-22
hCoV-19/USA/NY-PRL-2021_02_25_00B05/2021|EPI_ISL_1098499|2021-02-22
hCoV-19/USA/NY-PRL-2021_02_26_01F03/2021|EPI_ISL_1172301|2021-02-24
hCoV-19/USA/NY-PRL-2021_02_26_01F04/2021|EPI_ISL_1172302|2021-02-24
hCoV-19/USA/NY-PRL-2021_02_26_01F07/2021|EPI_ISL_1172303|2021-02-24
hCoV-19/USA/NY-PRL-2021_02_26_01F08/2021|EPI_ISL_1172304|2021-02-24
hCoV-19/USA/NY-PRL-2021_02_26_01F10/2021|EPI_ISL_1172305|2021-02-23
hCoV-19/USA/NY-PRL-2021_02_26_01F11/2021|EPI_ISL_1172306|2021-02-24
hCoV-19/USA/NY-PRL-2021_02_26_01F20/2021|EPI_ISL_1172307|2021-02-24
hCoV-19/USA/NY-PRL-2021_02_26_01F21/2021|EPI_ISL_1172308|2021-02-24
hCoV-19/USA/NY-PRL-2021_02_26_01F23/2021|EPI_ISL_1172309|2021-02-24
hCoV-19/USA/NY-PRL-2021_02_26_01G01/2021|EPI_ISL_1172310|2021-02-24
hCoV-19/USA/NY-PRL-2021_02_26_01G03/2021|EPI_ISL_1172311|2021-02-24
hCoV-19/USA/NY-PRL-2021_02_26_01G04/2021|EPI_ISL_1172312|2021-02-23
hCoV-19/USA/NY-PRL-2021_02_26_01G08/2021|EPI_ISL_1172313|2021-02-24
hCoV-19/USA/NY-PRL-2021_02_26_01G15/2021|EPI_ISL_1172314|2021-02-23
hCoV-19/USA/NY-PRL-2021_02_26_01H10/2021|EPI_ISL_1172316|2021-02-24
hCoV-19/USA/NY-PRL-2021_02_26_01H21/2021|EPI_ISL_1172318|2021-02-24
hCoV-19/USA/NY-PRL-2021_02_26_01I01/2021|EPI_ISL_1172319|2021-02-24
hCoV-19/USA/NY-PRL-2021_02_26_01I04/2021|EPI_ISL_1172320|2021-02-24
hCoV-19/USA/NY-PRL-2021_02_26_01I05/2021|EPI_ISL_1172321|2021-02-24
hCoV-19/USA/NY-PRL-2021_02_26_01I08/2021|EPI_ISL_1172323|2021-02-24
hCoV-19/USA/NY-PRL-2021_02_26_01I18/2021|EPI_ISL_1172324|2021-02-24
hCoV-19/USA/NY-PRL-2021_02_26_01I19/2021|EPI_ISL_1172325|2021-02-24
hCoV-19/USA/NY-PRL-2021_02_26_01I21/2021|EPI_ISL_1172326|2021-02-24
hCoV-19/USA/NY-PRL-2021_02_26_01J04/2021|EPI_ISL_1172327|2021-02-24
hCoV-19/USA/NY-PRL-2021_02_26_01J06/2021|EPI_ISL_1172328|2021-02-24
hCoV-19/USA/NY-PRL-2021_02_26_01J08/2021|EPI_ISL_1172329|2021-02-24
hCoV-19/USA/NY-PRL-2021_02_26_01J09/2021|EPI_ISL_1172330|2021-02-24
hCoV-19/USA/NY-PRL-2021_02_26_01J12/2021|EPI_ISL_1172331|2021-02-24
hCoV-19/USA/NY-PRL-2021_02_26_01J16/2021|EPI_ISL_1172333|2021-02-24
hCoV-19/USA/NY-PRL-2021_02_26_01J18/2021|EPI_ISL_1172334|2021-02-24
hCoV-19/USA/NY-PRL-2021_02_26_01K09/2021|EPI_ISL_1172335|2021-02-24
hCoV-19/USA/NY-PRL-2021_02_26_01K13/2021|EPI_ISL_1172336|2021-02-24
hCoV-19/USA/NY-PRL-2021_02_26_01K18/2021|EPI_ISL_1172337|2021-02-24
hCoV-19/USA/NY-PRL-2021_02_26_01K19/2021|EPI_ISL_1172338|2021-02-24
hCoV-19/USA/NY-PRL-2021_02_26_01K20/2021|EPI_ISL_1172339|2021-02-24
hCoV-19/USA/NY-PRL-2021_02_26_01K21/2021|EPI_ISL_1172340|2021-02-24
hCoV-19/USA/NY-PRL-2021_02_26_01K22/2021|EPI_ISL_1172341|2021-02-24
hCoV-19/USA/NY-PRL-2021_02_26_01K24/2021|EPI_ISL_1172342|2021-02-24
hCoV-19/USA/NY-PRL-2021_02_26_01L03/2021|EPI_ISL_1172343|2021-02-24
hCoV-19/USA/NY-PRL-2021_02_26_01L09/2021|EPI_ISL_1172344|2021-02-24
hCoV-19/USA/NY-PRL-2021_02_26_01L10/2021|EPI_ISL_1172345|2021-02-24
hCoV-19/USA/NY-PRL-2021_02_26_01L11/2021|EPI_ISL_1172346|2021-02-24
hCoV-19/USA/NY-PRL-2021_02_26_01L19/2021|EPI_ISL_1172348|2021-02-24
hCoV-19/USA/NY-PRL-2021_02_26_01L21/2021|EPI_ISL_1172349|2021-02-24
hCoV-19/USA/NY-PRL-2021_02_26_01L22/2021|EPI_ISL_1172350|2021-02-24
hCoV-19/USA/NY-PRL-2021_02_26_01L24/2021|EPI_ISL_1172351|2021-02-25
hCoV-19/USA/NY-PRL-2021_02_26_01M04/2021|EPI_ISL_1172352|2021-02-24
hCoV-19/USA/NY-PRL-2021_02_26_01M05/2021|EPI_ISL_1172353|2021-02-24
hCoV-19/USA/NY-PRL-2021_02_26_01M06/2021|EPI_ISL_1172354|2021-02-24
hCoV-19/USA/NY-PRL-2021_02_26_01M17/2021|EPI_ISL_1172356|2021-02-23
hCoV-19/USA/NY-PRL-2021_02_26_01M20/2021|EPI_ISL_1172357|2021-02-24
hCoV-19/USA/NY-PRL-2021_02_26_01M21/2021|EPI_ISL_1172358|2021-02-24
hCoV-19/USA/NY-PRL-2021_02_26_01M24/2021|EPI_ISL_1172359|2021-02-24
hCoV-19/USA/NY-PRL-2021_02_26_01N04/2021|EPI_ISL_1172360|2021-02-24
hCoV-19/USA/NY-PRL-2021_02_26_01N06/2021|EPI_ISL_1172361|2021-02-24
hCoV-19/USA/NY-PRL-2021_02_26_01N09/2021|EPI_ISL_1172362|2021-02-24
hCoV-19/USA/NY-PRL-2021_02_26_01N12/2021|EPI_ISL_1172363|2021-02-25
hCoV-19/USA/NY-PRL-2021_02_26_01N15/2021|EPI_ISL_1172364|2021-02-23
hCoV-19/USA/NY-PRL-2021_02_26_01N24/2021|EPI_ISL_1172365|2021-02-25
hCoV-19/USA/NY-PRL-2021_02_26_01O03/2021|EPI_ISL_1172366|2021-02-25
hCoV-19/USA/NY-PRL-2021_02_26_01O07/2021|EPI_ISL_1172367|2021-02-25
hCoV-19/USA/NY-PRL-2021_02_26_01O11/2021|EPI_ISL_1172368|2021-02-25
hCoV-19/USA/NY-PRL-2021_02_26_01P08/2021|EPI_ISL_1172370|2021-02-24
hCoV-19/USA/NY-PRL-2021_02_26_01P11/2021|EPI_ISL_1172371|2021-02-24
hCoV-19/USA/NY-PRL-2021_02_26_01P13/2021|EPI_ISL_1172372|2021-02-25
hCoV-19/USA/NY-PRL-2021_02_26_01P14/2021|EPI_ISL_1172373|2021-02-25
hCoV-19/USA/NY-PRL-2021_02_26_01P22/2021|EPI_ISL_1172374|2021-02-24
hCoV-19/USA/NY-PRL-2021_02_26_01P23/2021|EPI_ISL_1172375|2021-02-24
hCoV-19/USA/NY-PRL-2021_02_26_01P24/2021|EPI_ISL_1172376|2021-02-24
hCoV-19/USA/NY-PRL-2021_03_01_00A01/2021|EPI_ISL_1172377|2021-02-26
hCoV-19/USA/NY-PRL-2021_03_01_00A03/2021|EPI_ISL_1172378|2021-02-26
hCoV-19/USA/NY-PRL-2021_03_01_00A05/2021|EPI_ISL_1172379|2021-02-26
hCoV-19/USA/NY-PRL-2021_03_01_00A06/2021|EPI_ISL_1172380|2021-02-26
hCoV-19/USA/NY-PRL-2021_03_01_00A07/2021|EPI_ISL_1172381|2021-02-26
hCoV-19/USA/NY-PRL-2021_03_01_00A08/2021|EPI_ISL_1172382|2021-02-26
hCoV-19/USA/NY-PRL-2021_03_01_00A12/2021|EPI_ISL_1172383|2021-02-26
hCoV-19/USA/NY-PRL-2021_03_01_00A13/2021|EPI_ISL_1172384|2021-02-26
hCoV-19/USA/NY-PRL-2021_03_01_00A14/2021|EPI_ISL_1172385|2021-02-26
hCoV-19/USA/NY-PRL-2021_03_01_00A18/2021|EPI_ISL_1172386|2021-02-26
hCoV-19/USA/NY-PRL-2021_03_01_00A23/2021|EPI_ISL_1172387|2021-02-24
hCoV-19/USA/NY-PRL-2021_03_01_00A24/2021|EPI_ISL_1172388|2021-02-26
hCoV-19/USA/NY-PRL-2021_03_01_00B01/2021|EPI_ISL_1172389|2021-02-26
hCoV-19/USA/NY-PRL-2021_03_01_01N01/2021|EPI_ISL_1172746|2021-02-27
hCoV-19/USA/NY-PRL-2021_03_01_01N03/2021|EPI_ISL_1172747|2021-02-27
hCoV-19/USA/NY-PRL-2021_03_01_01N05/2021|EPI_ISL_1172749|2021-02-27
hCoV-19/USA/NY-PRL-2021_03_01_01N06/2021|EPI_ISL_1172750|2021-02-27
hCoV-19/USA/NY-PRL-2021_03_01_01N10/2021|EPI_ISL_1172751|2021-02-27
hCoV-19/USA/NY-PRL-2021_03_01_01N11/2021|EPI_ISL_1172752|2021-02-27
hCoV-19/USA/NY-PRL-2021_03_01_01N12/2021|EPI_ISL_1172753|2021-02-27
hCoV-19/USA/NY-PRL-2021_03_01_01N19/2021|EPI_ISL_1172756|2021-02-27
hCoV-19/USA/NY-PRL-2021_03_01_01O01/2021|EPI_ISL_1172757|2021-02-27
hCoV-19/USA/NY-PRL-2021_03_01_01O02/2021|EPI_ISL_1172758|2021-02-27
hCoV-19/USA/NY-PRL-2021_03_01_01O03/2021|EPI_ISL_1172759|2021-02-28
hCoV-19/USA/NY-PRL-2021_03_01_01O07/2021|EPI_ISL_1172760|2021-02-28
hCoV-19/USA/NY-PRL-2021_03_01_01O08/2021|EPI_ISL_1172761|2021-02-27
hCoV-19/USA/NY-PRL-2021_03_01_01O09/2021|EPI_ISL_1172762|2021-02-27
hCoV-19/USA/NY-PRL-2021_03_01_01O10/2021|EPI_ISL_1172763|2021-02-27
hCoV-19/USA/NY-PRL-2021_03_01_01O11/2021|EPI_ISL_1172764|2021-02-27
hCoV-19/USA/NY-PRL-2021_03_01_01O12/2021|EPI_ISL_1172765|2021-02-27
hCoV-19/USA/NY-PRL-2021_03_01_01O13/2021|EPI_ISL_1172766|2021-02-28
hCoV-19/USA/NY-PRL-2021_03_01_01O14/2021|EPI_ISL_1172767|2021-02-27
hCoV-19/USA/NY-PRL-2021_03_01_01O17/2021|EPI_ISL_1172769|2021-02-27
hCoV-19/USA/NY-PRL-2021_03_01_01O18/2021|EPI_ISL_1172770|2021-02-27
hCoV-19/USA/NY-PRL-2021_03_01_01O19/2021|EPI_ISL_1172771|2021-02-27
hCoV-19/USA/NY-PRL-2021_03_01_01O20/2021|EPI_ISL_1172772|2021-02-27
hCoV-19/USA/NY-PRL-2021_03_01_01O21/2021|EPI_ISL_1172773|2021-02-27
hCoV-19/USA/NY-PRL-2021_03_01_01O22/2021|EPI_ISL_1172774|2021-02-28
hCoV-19/USA/NY-PRL-2021_03_01_01O24/2021|EPI_ISL_1172775|2021-02-27
hCoV-19/USA/NY-PRL-2021_03_01_01P01/2021|EPI_ISL_1172776|2021-02-28
hCoV-19/USA/NY-PRL-2021_03_01_01P04/2021|EPI_ISL_1172778|2021-02-28
hCoV-19/USA/NY-PRL-2021_03_01_01P05/2021|EPI_ISL_1172779|2021-02-28
hCoV-19/USA/NY-PRL-2021_03_01_01P06/2021|EPI_ISL_1172780|2021-02-28
hCoV-19/USA/NY-PRL-2021_03_01_01P07/2021|EPI_ISL_1172781|2021-02-28
hCoV-19/USA/NY-PRL-2021_03_01_01P08/2021|EPI_ISL_1172782|2021-02-28
hCoV-19/USA/NY-PRL-2021_03_01_01P09/2021|EPI_ISL_1172783|2021-02-27
hCoV-19/USA/NY-PRL-2021_03_01_01P10/2021|EPI_ISL_1172784|2021-02-26
hCoV-19/USA/NY-PRL-2021_03_01_01P12/2021|EPI_ISL_1172786|2021-02-28
hCoV-19/USA/NY-PRL-2021_03_01_01P13/2021|EPI_ISL_1172787|2021-02-28
hCoV-19/USA/NY-PRL-2021_03_01_01P14/2021|EPI_ISL_1172788|2021-02-28
hCoV-19/USA/NY-PRL-2021_03_01_01P15/2021|EPI_ISL_1172789|2021-02-28
hCoV-19/USA/NY-PRL-2021_03_01_01P16/2021|EPI_ISL_1172790|2021-02-28
hCoV-19/USA/NY-PRL-2021_03_01_01P17/2021|EPI_ISL_1172791|2021-02-28
hCoV-19/USA/NY-PRL-2021_03_01_01P19/2021|EPI_ISL_1172792|2021-02-28
hCoV-19/USA/NY-PRL-2021_03_01_01P21/2021|EPI_ISL_1172793|2021-02-28
hCoV-19/USA/NY-PRL-2021_03_01_01P22/2021|EPI_ISL_1172794|2021-02-28
hCoV-19/USA/NY-PRL-2021_03_01_01P23/2021|EPI_ISL_1172795|2021-02-28
hCoV-19/USA/NY-PRL-2021_03_01_01P24/2021|EPI_ISL_1172796|2021-02-28
hCoV-19/USA/NY-PRL-2021_03_02_00A07/2021|EPI_ISL_1172797|2021-02-28
hCoV-19/USA/NY-PRL-2021_03_02_00A09/2021|EPI_ISL_1172798|2021-02-28
hCoV-19/USA/NY-PRL-2021_03_02_00A11/2021|EPI_ISL_1172799|2021-02-28
hCoV-19/USA/NY-PRL-2021_0205_03E04/2021|EPI_ISL_994900|2021-02-03
hCoV-19/USA/NY-PRL-2021_0205_03E06/2021|EPI_ISL_994901|2021-02-03
hCoV-19/USA/NY-PRL-2021_0205_03F05/2021|EPI_ISL_994902|2021-02-02
hCoV-19/USA/NY-PRL-2021_0205_03F10/2021|EPI_ISL_994903|2021-02-03
hCoV-19/USA/NY-PRL-2021_0205_03G04/2021|EPI_ISL_994904|2021-02-03
hCoV-19/USA/NY-PRL-2021_0205_03G06/2021|EPI_ISL_994905|2021-02-03
hCoV-19/USA/NY-PRL-2021_0205_03G07/2021|EPI_ISL_994906|2021-02-03
hCoV-19/USA/NY-PRL-2021_0205_03H09/2021|EPI_ISL_994907|2021-02-03
hCoV-19/USA/NY-PRL-2021_0205_06A01/2021|EPI_ISL_994908|2021-02-03
hCoV-19/USA/NY-PRL-2021_0205_06A04/2021|EPI_ISL_994909|2021-02-03
hCoV-19/USA/NY-PRL-2021_0205_06A05/2021|EPI_ISL_994910|2021-02-03
hCoV-19/USA/NY-PRL-2021_0205_06A08/2021|EPI_ISL_994911|2021-02-03
hCoV-19/USA/NY-PRL-2021_0205_06B03/2021|EPI_ISL_994912|2021-02-03
hCoV-19/USA/NY-PRL-2021_0205_06B04/2021|EPI_ISL_994913|2021-02-03
hCoV-19/USA/NY-PRL-2021_0205_06B09/2021|EPI_ISL_994914|2021-02-03
hCoV-19/USA/NY-PRL-2021_0205_06B10/2021|EPI_ISL_994915|2021-02-03
hCoV-19/USA/NY-PRL-2021_0205_06B11/2021|EPI_ISL_994916|2021-02-03
hCoV-19/USA/NY-PRL-2021_0205_06C02/2021|EPI_ISL_994917|2021-02-03
hCoV-19/USA/NY-PRL-2021_0205_06C08/2021|EPI_ISL_994918|2021-02-03
hCoV-19/USA/NY-PRL-2021_0205_06C09/2021|EPI_ISL_994919|2021-02-03
hCoV-19/USA/NY-PRL-2021_0205_06F11/2021|EPI_ISL_994927|2021-02-03
hCoV-19/USA/NY-PRL-2021_0205_06G08/2021|EPI_ISL_994929|2021-02-03
hCoV-19/USA/NY-PRL-2021_0205_06G10/2021|EPI_ISL_994930|2021-02-03
hCoV-19/USA/NY-PRL-2021_0205_06G11/2021|EPI_ISL_994931|2021-02-03
hCoV-19/USA/NY-PRL-2021_0205_06H02/2021|EPI_ISL_994932|2021-02-03
hCoV-19/USA/NY-PRL-2021_0205_06H03/2021|EPI_ISL_994933|2021-02-03
hCoV-19/USA/NY-PRL-2021_0205_06H05/2021|EPI_ISL_994934|2021-02-03
hCoV-19/USA/NY-PRL-2021_0205_06H06/2021|EPI_ISL_994935|2021-02-03
hCoV-19/USA/NY-PRL-2021_0205_06H10/2021|EPI_ISL_994936|2021-02-03
hCoV-19/USA/NY-PRL-2021_0205_06H11/2021|EPI_ISL_994937|2021-02-03
hCoV-19/USA/NY-PRL-2021_0205_06H12/2021|EPI_ISL_994938|2021-02-03
hCoV-19/USA/NY-PRL-2021_0208_00A01/2021|EPI_ISL_994939|2021-02-06
hCoV-19/USA/NY-PRL-2021_0208_00A08/2021|EPI_ISL_994940|2021-02-05
hCoV-19/USA/NY-PRL-2021_02_05_08A11/2021|EPI_ISL_1041213|2021-02-03
hCoV-19/USA/NY-PRL-2021_02_05_08B04/2021|EPI_ISL_1041214|2021-02-03
hCoV-19/USA/NY-PRL-2021_02_05_08B05/2021|EPI_ISL_1041215|2021-02-03
hCoV-19/USA/NY-PRL-2021_02_05_08B12/2021|EPI_ISL_1041216|2021-02-03
hCoV-19/USA/NY-PRL-2021_02_05_08C12/2021|EPI_ISL_1041217|2021-02-04
hCoV-19/USA/NY-PRL-2021_02_05_08D01/2021|EPI_ISL_1041218|2021-02-04
hCoV-19/USA/NY-PRL-2021_02_12_04C03/2021|EPI_ISL_1041500|2021-02-09
hCoV-19/USA/NY-PRL-2021_02_12_04C05/2021|EPI_ISL_1041501|2021-02-10
hCoV-19/USA/NY-PRL-2021_02_12_04C10/2021|EPI_ISL_1041502|2021-02-10
hCoV-19/USA/NY-PRL-2021_02_12_04C12/2021|EPI_ISL_1041503|2021-02-10
hCoV-19/USA/NY-PRL-2021_02_12_04D02/2021|EPI_ISL_1041504|2021-02-10
hCoV-19/USA/NY-PRL-2021_02_15_02H09/2021|EPI_ISL_1041670|2021-02-12
hCoV-19/USA/NY-PRL-2021_02_15_02H10/2021|EPI_ISL_1041671|2021-02-13
hCoV-19/USA/NY-PRL-2021_02_15_03A04/2021|EPI_ISL_1041672|2021-02-13
hCoV-19/USA/NY-PRL-2021_02_15_03A05/2021|EPI_ISL_1041673|2021-02-13
hCoV-19/USA/NY-PRL-2021_02_15_03A06/2021|EPI_ISL_1041674|2021-02-13
hCoV-19/USA/NY-PRL-2021_02_15_03A08/2021|EPI_ISL_1041675|2021-02-13
hCoV-19/USA/NY-PRL-2021_02_15_03A09/2021|EPI_ISL_1041676|2021-02-13
hCoV-19/USA/NY-PRL-2021_02_15_03A10/2021|EPI_ISL_1041677|2021-02-13
hCoV-19/USA/NY-PRL-2021_02_15_03A12/2021|EPI_ISL_1041678|2021-02-13
hCoV-19/USA/NY-PRL-2021_02_15_03B01/2021|EPI_ISL_1041679|2021-02-13
hCoV-19/USA/NY-PRL-2021_02_15_03B03/2021|EPI_ISL_1041680|2021-02-13
hCoV-19/USA/NY-PRL-2021_02_15_03B06/2021|EPI_ISL_1041681|2021-02-12
hCoV-19/USA/NY-PRL-2021_02_15_03B07/2021|EPI_ISL_1041682|2021-02-13
hCoV-19/USA/NY-PRL-2021_02_15_03B08/2021|EPI_ISL_1041683|2021-02-13
hCoV-19/USA/NY-PRL-2021_02_15_03B11/2021|EPI_ISL_1041684|2021-02-13
hCoV-19/USA/NY-PRL-2021_02_15_03C01/2021|EPI_ISL_1041685|2021-02-13
hCoV-19/USA/NY-PRL-2021_02_15_03C02/2021|EPI_ISL_1041686|2021-02-13
hCoV-19/USA/NY-PRL-2021_02_15_03C03/2021|EPI_ISL_1041687|2021-02-12
hCoV-19/USA/NY-PRL-2021_02_15_03C04/2021|EPI_ISL_1041688|2021-02-13
hCoV-19/USA/NY-PRL-2021_02_15_03C05/2021|EPI_ISL_1041689|2021-02-13
hCoV-19/USA/NY-PRL-2021_02_15_03C07/2021|EPI_ISL_1041690|2021-02-13
hCoV-19/USA/NY-PRL-2021_02_15_03C09/2021|EPI_ISL_1041691|2021-02-13
hCoV-19/USA/NY-PRL-2021_02_15_03C11/2021|EPI_ISL_1041692|2021-02-13
hCoV-19/USA/NY-PRL-2021_02_15_03D01/2021|EPI_ISL_1041693|2021-02-13
hCoV-19/USA/NY-PRL-2021_02_15_03D02/2021|EPI_ISL_1041694|2021-02-13
hCoV-19/USA/NY-PRL-2021_02_15_03D03/2021|EPI_ISL_1041695|2021-02-13
hCoV-19/USA/NY-PRL-2021_02_15_03D10/2021|EPI_ISL_1041696|2021-02-14
hCoV-19/USA/NY-PRL-2021_02_15_03D11/2021|EPI_ISL_1041697|2021-02-14
hCoV-19/USA/NY-PRL-2021_02_15_03E01/2021|EPI_ISL_1041698|2021-02-13
hCoV-19/USA/NY-PRL-2021_02_15_03E02/2021|EPI_ISL_1041699|2021-02-14
hCoV-19/USA/NY-PRL-2021_02_17_00N08/2021|EPI_ISL_1041901|2021-02-15
hCoV-19/USA/NY-PRL-2021_02_17_00N09/2021|EPI_ISL_1041902|2021-02-14
hCoV-19/USA/NY-PRL-2021_02_17_00N13/2021|EPI_ISL_1041903|2021-02-14
hCoV-19/USA/NY-PRL-2021_02_17_00N14/2021|EPI_ISL_1041904|2021-02-14
hCoV-19/USA/NY-PRL-2021_02_17_00N16/2021|EPI_ISL_1041905|2021-02-14
hCoV-19/USA/NY-PRL-2021_02_17_00N17/2021|EPI_ISL_1041906|2021-02-14
hCoV-19/USA/NY-PRL-2021_02_17_00N20/2021|EPI_ISL_1041907|2021-02-14
hCoV-19/USA/NY-PRL-2021_02_17_00N21/2021|EPI_ISL_1041908|2021-02-14
hCoV-19/USA/NY-PRL-2021_02_17_00N23/2021|EPI_ISL_1041909|2021-02-15
hCoV-19/USA/NY-PRL-2021_02_17_00O01/2021|EPI_ISL_1041910|2021-02-14
hCoV-19/USA/NY-PRL-2021_02_17_00O05/2021|EPI_ISL_1041911|2021-02-15
hCoV-19/USA/NY-PRL-2021_02_17_00O06/2021|EPI_ISL_1041912|2021-02-15
hCoV-19/USA/NY-PRL-2021_02_17_00O07/2021|EPI_ISL_1041913|2021-02-15
hCoV-19/USA/NY-PRL-2021_02_17_00O08/2021|EPI_ISL_1041914|2021-02-15
hCoV-19/USA/NY-PRL-2021_02_17_00O09/2021|EPI_ISL_1041915|2021-02-15
hCoV-19/USA/NY-PRL-2021_02_17_00O10/2021|EPI_ISL_1041916|2021-02-15
hCoV-19/USA/NY-PRL-2021_02_17_00O11/2021|EPI_ISL_1041917|2021-02-15
hCoV-19/USA/NY-PRL-2021_02_17_00O12/2021|EPI_ISL_1041918|2021-02-15
hCoV-19/USA/NY-PRL-2021_02_17_00O13/2021|EPI_ISL_1041919|2021-02-15
hCoV-19/USA/NY-PRL-2021_02_17_00O15/2021|EPI_ISL_1041920|2021-02-15
hCoV-19/USA/NY-PRL-2021_02_17_00O19/2021|EPI_ISL_1041921|2021-02-15
hCoV-19/USA/NY-PRL-2021_02_17_00O20/2021|EPI_ISL_1041922|2021-02-15
hCoV-19/USA/NY-PRL-2021_02_17_00O21/2021|EPI_ISL_1041923|2021-02-15
hCoV-19/USA/NY-PRL-2021_02_17_00O22/2021|EPI_ISL_1041924|2021-02-15
hCoV-19/USA/NY-PRL-2021_02_17_00P11/2021|EPI_ISL_1041925|2021-02-15
hCoV-19/USA/NY-PRL-2021_02_17_00P12/2021|EPI_ISL_1041926|2021-02-14
hCoV-19/USA/NY-PRL-2021_02_17_00P15/2021|EPI_ISL_1041927|2021-02-15
hCoV-19/USA/NY-PRL-2021_02_17_00P16/2021|EPI_ISL_1041928|2021-02-15
hCoV-19/USA/NY-PRL-2021_02_17_00P21/2021|EPI_ISL_1041929|2021-02-15
hCoV-19/USA/NY-PRL-2021_02_17_00P22/2021|EPI_ISL_1041930|2021-02-15
hCoV-19/USA/NY-PRL-2021_02_19_00D18/2021|EPI_ISL_1097924|2021-02-16
hCoV-19/USA/NY-PRL-2021_02_19_00D19/2021|EPI_ISL_1097925|2021-02-16
hCoV-19/USA/NY-PRL-2021_02_19_00D21/2021|EPI_ISL_1097926|2021-02-16
hCoV-19/USA/NY-PRL-2021_02_19_00E01/2021|EPI_ISL_1097927|2021-02-16
hCoV-19/USA/NY-PRL-2021_02_19_00E02/2021|EPI_ISL_1097928|2021-02-16
hCoV-19/USA/NY-PRL-2021_02_19_00E04/2021|EPI_ISL_1097929|2021-02-16
hCoV-19/USA/NY-PRL-2021_02_19_00E06/2021|EPI_ISL_1097930|2021-02-16
hCoV-19/USA/NY-PRL-2021_02_19_00E11/2021|EPI_ISL_1097931|2021-02-16
hCoV-19/USA/NY-PRL-2021_02_19_00E20/2021|EPI_ISL_1097932|2021-02-16
hCoV-19/USA/NY-PRL-2021_02_19_00E22/2021|EPI_ISL_1097933|2021-02-16
hCoV-19/USA/NY-PRL-2021_02_19_00F01/2021|EPI_ISL_1097934|2021-02-16
hCoV-19/USA/NY-PRL-2021_02_19_00F02/2021|EPI_ISL_1097935|2021-02-16
hCoV-19/USA/NY-PRL-2021_02_19_00F03/2021|EPI_ISL_1097936|2021-02-16
hCoV-19/USA/NY-PRL-2021_02_19_00F06/2021|EPI_ISL_1097937|2021-02-16
hCoV-19/USA/NY-PRL-2021_02_19_00F07/2021|EPI_ISL_1097938|2021-02-16
hCoV-19/USA/NY-PRL-2021_02_19_00F08/2021|EPI_ISL_1097939|2021-02-16
hCoV-19/USA/NY-PRL-2021_02_19_00F09/2021|EPI_ISL_1097940|2021-02-16
hCoV-19/USA/NY-PRL-2021_02_19_00F10/2021|EPI_ISL_1097941|2021-02-16
hCoV-19/USA/NY-PRL-2021_02_19_00F13/2021|EPI_ISL_1097942|2021-02-16
hCoV-19/USA/NY-PRL-2021_02_19_00F14/2021|EPI_ISL_1097943|2021-02-16
hCoV-19/USA/NY-PRL-2021_02_19_00F20/2021|EPI_ISL_1097944|2021-02-16
hCoV-19/USA/NY-PRL-2021_02_19_00F21/2021|EPI_ISL_1097945|2021-02-16
hCoV-19/USA/NY-PRL-2021_02_19_00G01/2021|EPI_ISL_1097946|2021-02-16
hCoV-19/USA/NY-PRL-2021_02_19_00G02/2021|EPI_ISL_1097947|2021-02-16
hCoV-19/USA/NY-PRL-2021_02_19_00G03/2021|EPI_ISL_1097948|2021-02-16
hCoV-19/USA/NY-PRL-2021_02_19_00G04/2021|EPI_ISL_1097949|2021-02-16
hCoV-19/USA/NY-PRL-2021_02_19_00G08/2021|EPI_ISL_1097950|2021-02-16
hCoV-19/USA/NY-PRL-2021_02_19_00G10/2021|EPI_ISL_1097951|2021-02-16
hCoV-19/USA/NY-PRL-2021_02_19_00G14/2021|EPI_ISL_1097952|2021-02-16
hCoV-19/USA/NY-PRL-2021_02_19_00G16/2021|EPI_ISL_1097953|2021-02-16
hCoV-19/USA/NY-PRL-2021_02_19_00G18/2021|EPI_ISL_1097954|2021-02-16
hCoV-19/USA/NY-PRL-2021_02_19_00G20/2021|EPI_ISL_1097955|2021-02-16
hCoV-19/USA/NY-PRL-2021_02_19_00G22/2021|EPI_ISL_1097956|2021-02-16
hCoV-19/USA/NY-PRL-2021_02_19_00H02/2021|EPI_ISL_1097957|2021-02-16
hCoV-19/USA/NY-PRL-2021_02_19_00H06/2021|EPI_ISL_1097958|2021-02-16
hCoV-19/USA/NY-PRL-2021_02_19_00H07/2021|EPI_ISL_1097959|2021-02-16
hCoV-19/USA/NY-PRL-2021_02_19_00H09/2021|EPI_ISL_1097960|2021-02-16
hCoV-19/USA/NY-PRL-2021_02_19_00H14/2021|EPI_ISL_1097961|2021-02-16
hCoV-19/USA/NY-PRL-2021_02_19_00H17/2021|EPI_ISL_1097962|2021-02-16
hCoV-19/USA/NY-PRL-2021_02_19_00H18/2021|EPI_ISL_1097963|2021-02-16
hCoV-19/USA/NY-PRL-2021_02_19_00H19/2021|EPI_ISL_1097964|2021-02-16
hCoV-19/USA/NY-PRL-2021_02_19_00I01/2021|EPI_ISL_1097965|2021-02-16
hCoV-19/USA/NY-PRL-2021_02_19_00I03/2021|EPI_ISL_1097966|2021-02-16
hCoV-19/USA/NY-PRL-2021_02_19_00I04/2021|EPI_ISL_1097967|2021-02-16
hCoV-19/USA/NY-PRL-2021_02_19_00I06/2021|EPI_ISL_1097968|2021-02-16
hCoV-19/USA/NY-PRL-2021_02_19_00I09/2021|EPI_ISL_1097969|2021-02-16
hCoV-19/USA/NY-PRL-2021_02_19_00I11/2021|EPI_ISL_1097970|2021-02-16
hCoV-19/USA/NY-PRL-2021_02_19_00I12/2021|EPI_ISL_1097971|2021-02-16
hCoV-19/USA/NY-PRL-2021_02_19_00I16/2021|EPI_ISL_1097972|2021-02-16
hCoV-19/USA/NY-PRL-2021_02_19_00I20/2021|EPI_ISL_1097973|2021-02-16
hCoV-19/USA/NY-PRL-2021_02_19_00I21/2021|EPI_ISL_1097974|2021-02-16
hCoV-19/USA/NY-PRL-2021_02_19_00I23/2021|EPI_ISL_1097975|2021-02-16
hCoV-19/USA/NY-PRL-2021_02_19_00J01/2021|EPI_ISL_1097976|2021-02-16
hCoV-19/USA/NY-PRL-2021_02_19_00J03/2021|EPI_ISL_1097977|2021-02-16
hCoV-19/USA/NY-PRL-2021_02_19_00J04/2021|EPI_ISL_1097978|2021-02-16
hCoV-19/USA/NY-PRL-2021_02_19_00J05/2021|EPI_ISL_1097979|2021-02-16
hCoV-19/USA/NY-PRL-2021_02_19_00J06/2021|EPI_ISL_1097980|2021-02-16
hCoV-19/USA/NY-PRL-2021_02_19_00J07/2021|EPI_ISL_1097981|2021-02-16
hCoV-19/USA/NY-PRL-2021_02_19_00J08/2021|EPI_ISL_1097982|2021-02-16
hCoV-19/USA/NY-PRL-2021_02_19_00J09/2021|EPI_ISL_1097983|2021-02-16
hCoV-19/USA/NY-PRL-2021_02_19_00J10/2021|EPI_ISL_1097984|2021-02-16
hCoV-19/USA/NY-PRL-2021_02_19_00J15/2021|EPI_ISL_1097985|2021-02-16
hCoV-19/USA/NY-PRL-2021_02_19_00J17/2021|EPI_ISL_1097986|2021-02-16
hCoV-19/USA/NY-PRL-2021_02_19_00J18/2021|EPI_ISL_1097987|2021-02-16
hCoV-19/USA/NY-PRL-2021_02_19_00J19/2021|EPI_ISL_1097988|2021-02-16
hCoV-19/USA/NY-PRL-2021_02_19_00J20/2021|EPI_ISL_1097989|2021-02-16
hCoV-19/USA/NY-PRL-2021_02_25_00F16/2021|EPI_ISL_1098540|2021-02-22
hCoV-19/USA/NY-PRL-2021_02_25_00F20/2021|EPI_ISL_1098541|2021-02-22
hCoV-19/USA/NY-PRL-2021_02_25_00F21/2021|EPI_ISL_1098542|2021-02-22
hCoV-19/USA/NY-PRL-2021_02_25_00F22/2021|EPI_ISL_1098543|2021-02-22
hCoV-19/USA/NY-PRL-2021_02_25_00G01/2021|EPI_ISL_1098544|2021-02-22
hCoV-19/USA/NY-PRL-2021_02_25_00G02/2021|EPI_ISL_1098545|2021-02-22
hCoV-19/USA/NY-PRL-2021_02_25_00G03/2021|EPI_ISL_1098546|2021-02-22
hCoV-19/USA/NY-PRL-2021_02_25_00G04/2021|EPI_ISL_1098547|2021-02-22
hCoV-19/USA/NY-PRL-2021_02_25_00G05/2021|EPI_ISL_1098548|2021-02-22
hCoV-19/USA/NY-PRL-2021_02_25_00G06/2021|EPI_ISL_1098549|2021-02-22
hCoV-19/USA/NY-PRL-2021_02_25_00G22/2021|EPI_ISL_1098556|2021-02-23
hCoV-19/USA/NY-PRL-2021_02_25_00H03/2021|EPI_ISL_1098557|2021-02-22
hCoV-19/USA/NY-PRL-2021_02_25_00H08/2021|EPI_ISL_1098560|2021-02-22
hCoV-19/USA/NY-PRL-2021_02_25_00H16/2021|EPI_ISL_1098561|2021-02-22
hCoV-19/USA/NY-PRL-2021_02_25_00H17/2021|EPI_ISL_1098562|2021-02-22
hCoV-19/USA/NY-PRL-2021_02_25_00H18/2021|EPI_ISL_1098563|2021-02-22
hCoV-19/USA/NY-PRL-2021_02_25_00H19/2021|EPI_ISL_1098564|2021-02-23
hCoV-19/USA/NY-PRL-2021_02_25_00I01/2021|EPI_ISL_1098565|2021-02-23
hCoV-19/USA/NY-PRL-2021_02_25_00I02/2021|EPI_ISL_1098566|2021-02-23
hCoV-19/USA/NY-PRL-2021_02_25_00I03/2021|EPI_ISL_1098567|2021-02-23
hCoV-19/USA/NY-PRL-2021_02_25_00I04/2021|EPI_ISL_1098568|2021-02-23
hCoV-19/USA/NY-PRL-2021_02_25_00I06/2021|EPI_ISL_1098569|2021-02-23
hCoV-19/USA/NY-PRL-2021_02_25_00I09/2021|EPI_ISL_1098570|2021-02-23
hCoV-19/USA/NY-PRL-2021_02_25_00I11/2021|EPI_ISL_1098571|2021-02-23
hCoV-19/USA/NY-PRL-2021_02_25_00I13/2021|EPI_ISL_1098572|2021-02-23
hCoV-19/USA/NY-PRL-2021_02_25_00I15/2021|EPI_ISL_1098573|2021-02-23
hCoV-19/USA/NY-PRL-2021_02_25_00I16/2021|EPI_ISL_1098574|2021-02-23
hCoV-19/USA/NY-PRL-2021_02_25_00I18/2021|EPI_ISL_1098575|2021-02-22
hCoV-19/USA/NY-PRL-2021_02_25_00I19/2021|EPI_ISL_1098576|2021-02-22
hCoV-19/USA/NY-PRL-2021_02_25_00I20/2021|EPI_ISL_1098577|2021-02-22
hCoV-19/USA/NY-PRL-2021_02_25_00I22/2021|EPI_ISL_1098578|2021-02-22
hCoV-19/USA/NY-PRL-2021_02_25_00I23/2021|EPI_ISL_1098579|2021-02-22
hCoV-19/USA/NY-PRL-2021_03_01_00B02/2021|EPI_ISL_1172390|2021-02-26
hCoV-19/USA/NY-PRL-2021_03_01_00B04/2021|EPI_ISL_1172391|2021-02-26
hCoV-19/USA/NY-PRL-2021_03_01_00B05/2021|EPI_ISL_1172392|2021-02-26
hCoV-19/USA/NY-PRL-2021_03_01_00B06/2021|EPI_ISL_1172393|2021-02-26
hCoV-19/USA/NY-PRL-2021_03_01_00B08/2021|EPI_ISL_1172394|2021-02-26
hCoV-19/USA/NY-PRL-2021_03_01_00B09/2021|EPI_ISL_1172395|2021-02-26
hCoV-19/USA/NY-PRL-2021_03_01_00B10/2021|EPI_ISL_1172396|2021-02-26
hCoV-19/USA/NY-PRL-2021_03_01_00B12/2021|EPI_ISL_1172397|2021-02-26
hCoV-19/USA/NY-PRL-2021_03_01_00B18/2021|EPI_ISL_1172398|2021-02-26
hCoV-19/USA/NY-PRL-2021_03_01_00B19/2021|EPI_ISL_1172399|2021-02-26
hCoV-19/USA/NY-PRL-2021_03_05_00F10/2021|EPI_ISL_1173082|2021-03-03
hCoV-19/USA/NY-PRL-2021_03_05_00F13/2021|EPI_ISL_1173083|2021-03-03
hCoV-19/USA/NY-PRL-2021_03_05_00G12/2021|EPI_ISL_1173090|2021-03-03
hCoV-19/USA/NY-PRL-2021_03_05_00G17/2021|EPI_ISL_1173092|2021-03-03
hCoV-19/USA/NY-PRL-2021_03_05_00G20/2021|EPI_ISL_1173093|2021-03-03
hCoV-19/USA/NY-PRL-2021_03_05_00G22/2021|EPI_ISL_1173094|2021-03-03
hCoV-19/USA/NY-PRL-2021_03_05_00G23/2021|EPI_ISL_1173095|2021-03-03
hCoV-19/USA/NY-PRL-2021_03_05_00H04/2021|EPI_ISL_1173096|2021-03-03
hCoV-19/USA/NY-PRL-2021_03_05_00H06/2021|EPI_ISL_1173097|2021-03-03
hCoV-19/USA/NY-PRL-2021_03_05_00H07/2021|EPI_ISL_1173098|2021-03-03
hCoV-19/USA/NY-PRL-2021_0205_06D04/2021|EPI_ISL_994920|2021-02-02
hCoV-19/USA/NY-PRL-2021_0205_06D09/2021|EPI_ISL_994921|2021-02-02
hCoV-19/USA/NY-PRL-2021_0205_06D10/2021|EPI_ISL_994922|2021-02-02
hCoV-19/USA/NY-PRL-2021_0205_06E10/2021|EPI_ISL_994923|2021-02-03
hCoV-19/USA/NY-PRL-2021_0205_06F03/2021|EPI_ISL_994924|2021-02-03
hCoV-19/USA/NY-PRL-2021_0205_06F05/2021|EPI_ISL_994925|2021-02-03
hCoV-19/USA/NY-PRL-2021_0205_06F08/2021|EPI_ISL_994926|2021-02-03
hCoV-19/USA/NY-PRL-2021_0205_06G03/2021|EPI_ISL_994928|2021-02-04
hCoV-19/USA/NY-PRL-2021_0208_00A10/2021|EPI_ISL_994941|2021-02-05
hCoV-19/USA/NY-PRL-2021_0208_00A11/2021|EPI_ISL_994942|2021-02-05
hCoV-19/USA/NY-PRL-2021_0208_00A12/2021|EPI_ISL_994943|2021-02-05
hCoV-19/USA/NY-PRL-2021_0208_00B02/2021|EPI_ISL_994944|2021-02-05
hCoV-19/USA/NY-PRL-2021_0208_00B03/2021|EPI_ISL_994945|2021-02-05
hCoV-19/USA/NY-PRL-2021_0208_00B04/2021|EPI_ISL_994946|2021-02-05
hCoV-19/USA/NY-PRL-2021_0208_00B11/2021|EPI_ISL_994947|2021-02-06
hCoV-19/USA/NY-PRL-2021_0208_00C06/2021|EPI_ISL_994948|2021-02-06
hCoV-19/USA/NY-PRL-2021_0208_00C09/2021|EPI_ISL_994949|2021-02-05
hCoV-19/USA/NY-PRL-2021_0208_00D04/2021|EPI_ISL_994950|2021-02-05
hCoV-19/USA/NY-PRL-2021_0208_00D06/2021|EPI_ISL_994951|2021-02-06
hCoV-19/USA/NY-PRL-2021_0208_00D07/2021|EPI_ISL_994952|2021-02-06
hCoV-19/USA/NY-PRL-2021_0208_00D09/2021|EPI_ISL_994953|2021-02-06
hCoV-19/USA/NY-PRL-2021_0208_00D10/2021|EPI_ISL_994954|2021-02-06
hCoV-19/USA/NY-PRL-2021_0208_00D11/2021|EPI_ISL_994955|2021-02-06
hCoV-19/USA/NY-PRL-2021_0208_00E01/2021|EPI_ISL_994956|2021-02-06
hCoV-19/USA/NY-PRL-2021_0208_00E03/2021|EPI_ISL_994957|2021-02-06
hCoV-19/USA/NY-PRL-2021_0208_00E04/2021|EPI_ISL_994958|2021-02-06
hCoV-19/USA/NY-PRL-2021_0208_00E07/2021|EPI_ISL_994959|2021-02-05
hCoV-19/USA/NY-PRL-2021_0208_00F03/2021|EPI_ISL_994960|2021-02-06
hCoV-19/USA/NY-PRL-2021_0208_00G02/2021|EPI_ISL_994961|2021-02-04
hCoV-19/USA/NY-PRL-2021_0208_00G06/2021|EPI_ISL_994962|2021-02-06
hCoV-19/USA/NY-PRL-2021_0208_00G07/2021|EPI_ISL_994963|2021-02-06
hCoV-19/USA/NY-PRL-2021_0208_00G08/2021|EPI_ISL_994964|2021-02-06
hCoV-19/USA/NY-PRL-2021_0208_00G09/2021|EPI_ISL_994965|2021-02-06
hCoV-19/USA/NY-PRL-2021_0208_00G10/2021|EPI_ISL_994966|2021-02-06
hCoV-19/USA/NY-PRL-2021_0208_00H01/2021|EPI_ISL_994967|2021-02-06
hCoV-19/USA/NY-PRL-2021_0208_00H02/2021|EPI_ISL_994968|2021-02-06
hCoV-19/USA/NY-PRL-2021_0208_00H04/2021|EPI_ISL_994969|2021-02-06
hCoV-19/USA/NY-PRL-2021_0208_00H10/2021|EPI_ISL_994970|2021-02-06
hCoV-19/USA/NY-PRL-2021_0208_00H11/2021|EPI_ISL_994971|2021-02-06
hCoV-19/USA/NY-PRL-2021_0208_04A06/2021|EPI_ISL_994972|2021-02-05
hCoV-19/USA/NY-PRL-2021_0208_04A09/2021|EPI_ISL_994973|2021-02-05
hCoV-19/USA/NY-PRL-2021_0208_04A11/2021|EPI_ISL_994974|2021-02-05
hCoV-19/USA/NY-PRL-2021_0208_04A12/2021|EPI_ISL_994975|2021-02-04
hCoV-19/USA/NY-PRL-2021_0208_04B03/2021|EPI_ISL_994976|2021-02-05
hCoV-19/USA/NY-PRL-2021_0208_04B07/2021|EPI_ISL_994977|2021-02-06
hCoV-19/USA/NY-PRL-2021_0208_04B09/2021|EPI_ISL_994978|2021-02-06
hCoV-19/USA/NY-PRL-2021_0208_04B10/2021|EPI_ISL_994979|2021-02-06
hCoV-19/USA/NY-PRL-2021_0208_04C02/2021|EPI_ISL_994980|2021-02-06
hCoV-19/USA/NY-PRL-2021_0208_04C04/2021|EPI_ISL_994981|2021-02-06
hCoV-19/USA/NY-PRL-2021_0208_04C06/2021|EPI_ISL_994982|2021-02-06
hCoV-19/USA/NY-PRL-2021_0208_04C12/2021|EPI_ISL_994983|2021-02-06
hCoV-19/USA/NY-PRL-2021_0208_04D02/2021|EPI_ISL_994984|2021-02-06
hCoV-19/USA/NY-PRL-2021_0208_04D04/2021|EPI_ISL_994985|2021-02-07
hCoV-19/USA/NY-PRL-2021_0208_04D06/2021|EPI_ISL_994986|2021-02-06
hCoV-19/USA/NY-PRL-2021_0208_04D07/2021|EPI_ISL_994987|2021-02-06
hCoV-19/USA/NY-PRL-2021_0208_04D08/2021|EPI_ISL_994988|2021-02-06
hCoV-19/USA/NY-PRL-2021_0208_04D10/2021|EPI_ISL_994989|2021-02-06
hCoV-19/USA/NY-PRL-2021_0208_04D11/2021|EPI_ISL_994990|2021-02-06
hCoV-19/USA/NY-PRL-2021_0208_04E03/2021|EPI_ISL_994991|2021-02-06
hCoV-19/USA/NY-PRL-2021_0208_04E06/2021|EPI_ISL_994992|2021-02-06
hCoV-19/USA/NY-PRL-2021_0208_04E10/2021|EPI_ISL_994993|2021-02-06
hCoV-19/USA/NY-PRL-2021_0208_04E11/2021|EPI_ISL_994994|2021-02-06
hCoV-19/USA/NY-PRL-2021_0208_04F03/2021|EPI_ISL_994995|2021-02-06
hCoV-19/USA/NY-PRL-2021_0208_04F04/2021|EPI_ISL_994996|2021-02-06
hCoV-19/USA/NY-PRL-2021_0208_04F07/2021|EPI_ISL_994997|2021-02-06
hCoV-19/USA/NY-PRL-2021_0208_04F08/2021|EPI_ISL_994998|2021-02-05
hCoV-19/USA/NY-PRL-2021_0208_04F09/2021|EPI_ISL_994999|2021-02-06
hCoV-19/USA/NY-PRL-2021_02_05_08D07/2021|EPI_ISL_1041219|2021-02-04
hCoV-19/USA/NY-PRL-2021_02_05_08D08/2021|EPI_ISL_1041220|2021-02-04
hCoV-19/USA/NY-PRL-2021_02_05_08D10/2021|EPI_ISL_1041221|2021-02-03
hCoV-19/USA/NY-PRL-2021_02_05_08D12/2021|EPI_ISL_1041222|2021-02-03
hCoV-19/USA/NY-PRL-2021_02_05_08E02/2021|EPI_ISL_1041223|2021-02-04
hCoV-19/USA/NY-PRL-2021_02_05_08E07/2021|EPI_ISL_1041224|2021-02-03
hCoV-19/USA/NY-PRL-2021_02_05_08E08/2021|EPI_ISL_1041225|2021-02-03
hCoV-19/USA/NY-PRL-2021_02_05_08F02/2021|EPI_ISL_1041226|2021-02-03
hCoV-19/USA/NY-PRL-2021_02_05_08F09/2021|EPI_ISL_1041227|2021-02-03
hCoV-19/USA/NY-PRL-2021_02_05_08G06/2021|EPI_ISL_1041228|2021-02-03
hCoV-19/USA/NY-PRL-2021_02_05_08H04/2021|EPI_ISL_1041229|2021-02-03
hCoV-19/USA/NY-PRL-2021_02_10_02A06/2021|EPI_ISL_1041230|2021-02-08
hCoV-19/USA/NY-PRL-2021_02_10_02A07/2021|EPI_ISL_1041231|2021-02-08
hCoV-19/USA/NY-PRL-2021_02_10_02A11/2021|EPI_ISL_1041232|2021-02-08
hCoV-19/USA/NY-PRL-2021_02_10_02A12/2021|EPI_ISL_1041233|2021-02-08
hCoV-19/USA/NY-PRL-2021_02_10_02B01/2021|EPI_ISL_1041234|2021-02-08
hCoV-19/USA/NY-PRL-2021_02_10_02B02/2021|EPI_ISL_1041235|2021-02-07
hCoV-19/USA/NY-PRL-2021_02_10_02B04/2021|EPI_ISL_1041236|2021-02-07
hCoV-19/USA/NY-PRL-2021_02_10_02B06/2021|EPI_ISL_1041237|2021-02-08
hCoV-19/USA/NY-PRL-2021_02_10_02B07/2021|EPI_ISL_1041238|2021-02-08
hCoV-19/USA/NY-PRL-2021_02_10_02B08/2021|EPI_ISL_1041239|2021-02-08
hCoV-19/USA/NY-PRL-2021_02_10_02B09/2021|EPI_ISL_1041240|2021-02-08
hCoV-19/USA/NY-PRL-2021_02_10_02C01/2021|EPI_ISL_1041241|2021-02-08
hCoV-19/USA/NY-PRL-2021_02_10_02C02/2021|EPI_ISL_1041242|2021-02-08
hCoV-19/USA/NY-PRL-2021_02_10_02C03/2021|EPI_ISL_1041243|2021-02-08
hCoV-19/USA/NY-PRL-2021_02_10_02C04/2021|EPI_ISL_1041244|2021-02-08
hCoV-19/USA/NY-PRL-2021_02_10_02C06/2021|EPI_ISL_1041245|2021-02-08
hCoV-19/USA/NY-PRL-2021_02_10_02C09/2021|EPI_ISL_1041246|2021-02-08
hCoV-19/USA/NY-PRL-2021_02_10_02C12/2021|EPI_ISL_1041247|2021-02-08
hCoV-19/USA/NY-PRL-2021_02_10_02D01/2021|EPI_ISL_1041248|2021-02-08
hCoV-19/USA/NY-PRL-2021_02_10_02H10/2021|EPI_ISL_1041270|2021-02-08
hCoV-19/USA/NY-PRL-2021_02_10_02H11/2021|EPI_ISL_1041271|2021-02-08
hCoV-19/USA/NY-PRL-2021_02_10_03A01/2021|EPI_ISL_1041272|2021-02-08
hCoV-19/USA/NY-PRL-2021_02_10_03A02/2021|EPI_ISL_1041273|2021-02-08
hCoV-19/USA/NY-PRL-2021_02_10_03A03/2021|EPI_ISL_1041274|2021-02-08
hCoV-19/USA/NY-PRL-2021_02_10_03A05/2021|EPI_ISL_1041275|2021-02-08
hCoV-19/USA/NY-PRL-2021_02_10_03A06/2021|EPI_ISL_1041276|2021-02-08
hCoV-19/USA/NY-PRL-2021_02_10_03A07/2021|EPI_ISL_1041277|2021-02-08
hCoV-19/USA/NY-PRL-2021_02_10_03A08/2021|EPI_ISL_1041278|2021-02-08
hCoV-19/USA/NY-PRL-2021_02_10_03A09/2021|EPI_ISL_1041279|2021-02-08
hCoV-19/USA/NY-PRL-2021_02_10_03A10/2021|EPI_ISL_1041280|2021-02-08
hCoV-19/USA/NY-PRL-2021_02_10_03A11/2021|EPI_ISL_1041281|2021-02-08
hCoV-19/USA/NY-PRL-2021_02_10_03A12/2021|EPI_ISL_1041282|2021-02-08
hCoV-19/USA/NY-PRL-2021_02_10_03B02/2021|EPI_ISL_1041283|2021-02-08
hCoV-19/USA/NY-PRL-2021_02_10_03B05/2021|EPI_ISL_1041284|2021-02-08
hCoV-19/USA/NY-PRL-2021_02_10_03B06/2021|EPI_ISL_1041285|2021-02-08
hCoV-19/USA/NY-PRL-2021_02_10_03B09/2021|EPI_ISL_1041286|2021-02-08
hCoV-19/USA/NY-PRL-2021_02_10_03B11/2021|EPI_ISL_1041287|2021-02-08
hCoV-19/USA/NY-PRL-2021_02_10_03C09/2021|EPI_ISL_1041288|2021-02-06
hCoV-19/USA/NY-PRL-2021_02_10_03C11/2021|EPI_ISL_1041289|2021-02-06
hCoV-19/USA/NY-PRL-2021_02_10_03C12/2021|EPI_ISL_1041290|2021-02-06
hCoV-19/USA/NY-PRL-2021_02_10_03D03/2021|EPI_ISL_1041291|2021-02-08
hCoV-19/USA/NY-PRL-2021_02_10_03D04/2021|EPI_ISL_1041292|2021-02-08
hCoV-19/USA/NY-PRL-2021_02_10_03D06/2021|EPI_ISL_1041293|2021-02-08
hCoV-19/USA/NY-PRL-2021_02_10_03D07/2021|EPI_ISL_1041294|2021-02-08
hCoV-19/USA/NY-PRL-2021_02_10_03E01/2021|EPI_ISL_1041295|2021-02-08
hCoV-19/USA/NY-PRL-2021_02_10_03E08/2021|EPI_ISL_1041296|2021-02-08
hCoV-19/USA/NY-PRL-2021_02_10_03E10/2021|EPI_ISL_1041297|2021-02-08
hCoV-19/USA/NY-PRL-2021_02_10_03E11/2021|EPI_ISL_1041298|2021-02-07
hCoV-19/USA/NY-PRL-2021_02_10_03F05/2021|EPI_ISL_1041299|2021-02-07
hCoV-19/USA/NY-PRL-2021_02_15_02C04/2021|EPI_ISL_1041626|2021-02-14
hCoV-19/USA/NY-PRL-2021_02_15_02C05/2021|EPI_ISL_1041627|2021-02-14
hCoV-19/USA/NY-PRL-2021_02_15_02C08/2021|EPI_ISL_1041628|2021-02-14
hCoV-19/USA/NY-PRL-2021_02_15_02C09/2021|EPI_ISL_1041629|2021-02-14
hCoV-19/USA/NY-PRL-2021_02_15_02D01/2021|EPI_ISL_1041630|2021-02-14
hCoV-19/USA/NY-PRL-2021_02_15_02D03/2021|EPI_ISL_1041631|2021-02-12
hCoV-19/USA/NY-PRL-2021_02_15_02D04/2021|EPI_ISL_1041632|2021-02-13
hCoV-19/USA/NY-PRL-2021_02_15_02D05/2021|EPI_ISL_1041633|2021-02-13
hCoV-19/USA/NY-PRL-2021_02_15_02D06/2021|EPI_ISL_1041634|2021-02-13
hCoV-19/USA/NY-PRL-2021_02_15_02D07/2021|EPI_ISL_1041635|2021-02-13
hCoV-19/USA/NY-PRL-2021_02_15_02D11/2021|EPI_ISL_1041636|2021-02-14
hCoV-19/USA/NY-PRL-2021_02_15_02E03/2021|EPI_ISL_1041637|2021-02-13
hCoV-19/USA/NY-PRL-2021_02_15_02E06/2021|EPI_ISL_1041638|2021-02-12
hCoV-19/USA/NY-PRL-2021_02_15_02E07/2021|EPI_ISL_1041639|2021-02-13
hCoV-19/USA/NY-PRL-2021_02_15_02E08/2021|EPI_ISL_1041640|2021-02-14
hCoV-19/USA/NY-PRL-2021_02_15_02E09/2021|EPI_ISL_1041641|2021-02-13
hCoV-19/USA/NY-PRL-2021_02_15_02E10/2021|EPI_ISL_1041642|2021-02-13
hCoV-19/USA/NY-PRL-2021_02_15_02E11/2021|EPI_ISL_1041643|2021-02-14
hCoV-19/USA/NY-PRL-2021_02_15_02E12/2021|EPI_ISL_1041644|2021-02-14
hCoV-19/USA/NY-PRL-2021_02_15_02F03/2021|EPI_ISL_1041645|2021-02-13
hCoV-19/USA/NY-PRL-2021_02_15_02F04/2021|EPI_ISL_1041646|2021-02-13
hCoV-19/USA/NY-PRL-2021_02_15_02F05/2021|EPI_ISL_1041647|2021-02-13
hCoV-19/USA/NY-PRL-2021_02_15_02F06/2021|EPI_ISL_1041648|2021-02-13
hCoV-19/USA/NY-PRL-2021_02_15_02F08/2021|EPI_ISL_1041649|2021-02-13
hCoV-19/USA/NY-PRL-2021_02_15_02F09/2021|EPI_ISL_1041650|2021-02-13
hCoV-19/USA/NY-PRL-2021_02_15_02F10/2021|EPI_ISL_1041651|2021-02-13
hCoV-19/USA/NY-PRL-2021_02_15_02F11/2021|EPI_ISL_1041652|2021-02-13
hCoV-19/USA/NY-PRL-2021_02_15_02F12/2021|EPI_ISL_1041653|2021-02-13
hCoV-19/USA/NY-PRL-2021_02_15_02G01/2021|EPI_ISL_1041654|2021-02-13
hCoV-19/USA/NY-PRL-2021_02_15_02G02/2021|EPI_ISL_1041655|2021-02-13
hCoV-19/USA/NY-PRL-2021_02_15_02G03/2021|EPI_ISL_1041656|2021-02-13
hCoV-19/USA/NY-PRL-2021_02_15_02G04/2021|EPI_ISL_1041657|2021-02-12
hCoV-19/USA/NY-PRL-2021_02_15_02G05/2021|EPI_ISL_1041658|2021-02-13
hCoV-19/USA/NY-PRL-2021_02_15_02G06/2021|EPI_ISL_1041659|2021-02-13
hCoV-19/USA/NY-PRL-2021_02_15_02G08/2021|EPI_ISL_1041660|2021-02-13
hCoV-19/USA/NY-PRL-2021_02_15_02G09/2021|EPI_ISL_1041661|2021-02-13
hCoV-19/USA/NY-PRL-2021_02_15_02G10/2021|EPI_ISL_1041662|2021-02-13
hCoV-19/USA/NY-PRL-2021_02_15_02G11/2021|EPI_ISL_1041663|2021-02-13
hCoV-19/USA/NY-PRL-2021_02_15_02H01/2021|EPI_ISL_1041664|2021-02-13
hCoV-19/USA/NY-PRL-2021_02_15_02H02/2021|EPI_ISL_1041665|2021-02-13
hCoV-19/USA/NY-PRL-2021_02_15_02H04/2021|EPI_ISL_1041666|2021-02-13
hCoV-19/USA/NY-PRL-2021_02_15_02H06/2021|EPI_ISL_1041667|2021-02-13
hCoV-19/USA/NY-PRL-2021_02_15_02H07/2021|EPI_ISL_1041668|2021-02-13
hCoV-19/USA/NY-PRL-2021_02_15_02H08/2021|EPI_ISL_1041669|2021-02-13
hCoV-19/USA/NY-PRL-2021_02_19_01G19/2021|EPI_ISL_1098120|2021-02-16
hCoV-19/USA/NY-PRL-2021_02_19_01G20/2021|EPI_ISL_1098121|2021-02-17
hCoV-19/USA/NY-PRL-2021_02_19_01G21/2021|EPI_ISL_1098122|2021-02-17
hCoV-19/USA/NY-PRL-2021_02_19_01G22/2021|EPI_ISL_1098123|2021-02-17
hCoV-19/USA/NY-PRL-2021_02_19_01G23/2021|EPI_ISL_1098124|2021-02-17
hCoV-19/USA/NY-PRL-2021_02_19_01G24/2021|EPI_ISL_1098125|2021-02-17
hCoV-19/USA/NY-PRL-2021_02_19_01H01/2021|EPI_ISL_1098126|2021-02-17
hCoV-19/USA/NY-PRL-2021_02_19_01H04/2021|EPI_ISL_1098127|2021-02-18
hCoV-19/USA/NY-PRL-2021_02_19_01H07/2021|EPI_ISL_1098128|2021-02-18
hCoV-19/USA/NY-PRL-2021_02_19_01H09/2021|EPI_ISL_1098129|2021-02-18
hCoV-19/USA/NY-PRL-2021_02_19_01H11/2021|EPI_ISL_1098130|2021-02-18
hCoV-19/USA/NY-PRL-2021_02_19_01H12/2021|EPI_ISL_1098131|2021-02-18
hCoV-19/USA/NY-PRL-2021_02_19_01H18/2021|EPI_ISL_1098134|2021-02-18
hCoV-19/USA/NY-PRL-2021_02_19_01H20/2021|EPI_ISL_1098136|2021-02-18
hCoV-19/USA/NY-PRL-2021_02_19_01H21/2021|EPI_ISL_1098137|2021-02-18
hCoV-19/USA/NY-PRL-2021_02_19_01H23/2021|EPI_ISL_1098138|2021-02-17
hCoV-19/USA/NY-PRL-2021_02_19_01I02/2021|EPI_ISL_1098139|2021-02-17
hCoV-19/USA/NY-PRL-2021_02_19_01I08/2021|EPI_ISL_1098140|2021-02-17
hCoV-19/USA/NY-PRL-2021_02_19_01I11/2021|EPI_ISL_1098141|2021-02-17
hCoV-19/USA/NY-PRL-2021_02_19_01I12/2021|EPI_ISL_1098142|2021-02-17
hCoV-19/USA/NY-PRL-2021_02_19_01I13/2021|EPI_ISL_1098143|2021-02-17
hCoV-19/USA/NY-PRL-2021_02_19_01I14/2021|EPI_ISL_1098144|2021-02-17
hCoV-19/USA/NY-PRL-2021_02_19_01I20/2021|EPI_ISL_1098145|2021-02-17
hCoV-19/USA/NY-PRL-2021_02_19_01I22/2021|EPI_ISL_1098146|2021-02-17
hCoV-19/USA/NY-PRL-2021_02_19_01I23/2021|EPI_ISL_1098147|2021-02-17
hCoV-19/USA/NY-PRL-2021_02_19_01I24/2021|EPI_ISL_1098148|2021-02-17
hCoV-19/USA/NY-PRL-2021_02_19_01J01/2021|EPI_ISL_1098149|2021-02-17
hCoV-19/USA/NY-PRL-2021_02_19_01J08/2021|EPI_ISL_1098150|2021-02-17
hCoV-19/USA/NY-PRL-2021_02_19_01J12/2021|EPI_ISL_1098151|2021-02-17
hCoV-19/USA/NY-PRL-2021_02_19_01J19/2021|EPI_ISL_1098152|2021-02-18
hCoV-19/USA/NY-PRL-2021_02_19_01J20/2021|EPI_ISL_1098153|2021-02-17
hCoV-19/USA/NY-PRL-2021_02_19_01J21/2021|EPI_ISL_1098154|2021-02-17
hCoV-19/USA/NY-PRL-2021_02_19_01J22/2021|EPI_ISL_1098155|2021-02-17
hCoV-19/USA/NY-PRL-2021_02_19_01J23/2021|EPI_ISL_1098156|2021-02-17
hCoV-19/USA/NY-PRL-2021_02_19_01J24/2021|EPI_ISL_1098157|2021-02-17
hCoV-19/USA/NY-PRL-2021_02_19_01K07/2021|EPI_ISL_1098158|2021-02-17
hCoV-19/USA/NY-PRL-2021_02_19_01K08/2021|EPI_ISL_1098159|2021-02-17
hCoV-19/USA/NY-PRL-2021_02_19_01K09/2021|EPI_ISL_1098160|2021-02-17
hCoV-19/USA/NY-PRL-2021_02_19_01K10/2021|EPI_ISL_1098161|2021-02-17
hCoV-19/USA/NY-PRL-2021_02_19_01K13/2021|EPI_ISL_1098162|2021-02-17
hCoV-19/USA/NY-PRL-2021_02_19_01K18/2021|EPI_ISL_1098163|2021-02-17
hCoV-19/USA/NY-PRL-2021_02_19_01K19/2021|EPI_ISL_1098164|2021-02-17
hCoV-19/USA/NY-PRL-2021_02_19_01K21/2021|EPI_ISL_1098165|2021-02-17
hCoV-19/USA/NY-PRL-2021_02_19_01K22/2021|EPI_ISL_1098166|2021-02-17
hCoV-19/USA/NY-PRL-2021_02_19_01K23/2021|EPI_ISL_1098167|2021-02-17
hCoV-19/USA/NY-PRL-2021_02_19_01K24/2021|EPI_ISL_1098168|2021-02-17
hCoV-19/USA/NY-PRL-2021_02_19_01L01/2021|EPI_ISL_1098169|2021-02-17
hCoV-19/USA/NY-PRL-2021_02_19_01L02/2021|EPI_ISL_1098170|2021-02-17
hCoV-19/USA/NY-PRL-2021_02_19_01L04/2021|EPI_ISL_1098171|2021-02-17
hCoV-19/USA/NY-PRL-2021_02_19_01L06/2021|EPI_ISL_1098172|2021-02-17
hCoV-19/USA/NY-PRL-2021_02_19_01L09/2021|EPI_ISL_1098173|2021-02-17
hCoV-19/USA/NY-PRL-2021_02_19_01L10/2021|EPI_ISL_1098174|2021-02-17
hCoV-19/USA/NY-PRL-2021_02_19_01L12/2021|EPI_ISL_1098175|2021-02-17
hCoV-19/USA/NY-PRL-2021_02_19_01L13/2021|EPI_ISL_1098176|2021-02-17
hCoV-19/USA/NY-PRL-2021_02_19_01L14/2021|EPI_ISL_1098177|2021-02-17
hCoV-19/USA/NY-PRL-2021_02_19_01L16/2021|EPI_ISL_1098178|2021-02-17
hCoV-19/USA/NY-PRL-2021_02_19_01L18/2021|EPI_ISL_1098179|2021-02-17
hCoV-19/USA/NY-PRL-2021_02_25_00B06/2021|EPI_ISL_1098500|2021-02-22
hCoV-19/USA/NY-PRL-2021_02_25_00B07/2021|EPI_ISL_1098501|2021-02-22
hCoV-19/USA/NY-PRL-2021_02_25_00B08/2021|EPI_ISL_1098502|2021-02-22
hCoV-19/USA/NY-PRL-2021_02_25_00B09/2021|EPI_ISL_1098503|2021-02-22
hCoV-19/USA/NY-PRL-2021_02_25_00B16/2021|EPI_ISL_1098504|2021-02-22
hCoV-19/USA/NY-PRL-2021_02_25_00B20/2021|EPI_ISL_1098505|2021-02-22
hCoV-19/USA/NY-PRL-2021_02_25_00B22/2021|EPI_ISL_1098506|2021-02-22
hCoV-19/USA/NY-PRL-2021_02_25_00C01/2021|EPI_ISL_1098507|2021-02-22
hCoV-19/USA/NY-PRL-2021_02_25_00C03/2021|EPI_ISL_1098508|2021-02-22
hCoV-19/USA/NY-PRL-2021_02_25_00C04/2021|EPI_ISL_1098509|2021-02-22
hCoV-19/USA/NY-PRL-2021_02_25_00C05/2021|EPI_ISL_1098510|2021-02-22
hCoV-19/USA/NY-PRL-2021_02_25_00C09/2021|EPI_ISL_1098511|2021-02-22
hCoV-19/USA/NY-PRL-2021_02_25_00C10/2021|EPI_ISL_1098512|2021-02-22
hCoV-19/USA/NY-PRL-2021_02_25_00C11/2021|EPI_ISL_1098513|2021-02-22
hCoV-19/USA/NY-PRL-2021_02_25_00C12/2021|EPI_ISL_1098514|2021-02-22
hCoV-19/USA/NY-PRL-2021_02_25_00C14/2021|EPI_ISL_1098515|2021-02-22
hCoV-19/USA/NY-PRL-2021_02_25_00C16/2021|EPI_ISL_1098516|2021-02-22
hCoV-19/USA/NY-PRL-2021_02_25_00C17/2021|EPI_ISL_1098517|2021-02-22
hCoV-19/USA/NY-PRL-2021_02_25_00C19/2021|EPI_ISL_1098518|2021-02-22
hCoV-19/USA/NY-PRL-2021_02_25_00C22/2021|EPI_ISL_1098519|2021-02-22
hCoV-19/USA/NY-PRL-2021_02_25_00C23/2021|EPI_ISL_1098520|2021-02-22
hCoV-19/USA/NY-PRL-2021_02_25_00C24/2021|EPI_ISL_1098521|2021-02-22
hCoV-19/USA/NY-PRL-2021_02_25_00D04/2021|EPI_ISL_1098522|2021-02-22
hCoV-19/USA/NY-PRL-2021_02_25_00D05/2021|EPI_ISL_1098523|2021-02-22
hCoV-19/USA/NY-PRL-2021_02_25_00D10/2021|EPI_ISL_1098524|2021-02-22
hCoV-19/USA/NY-PRL-2021_02_25_00D18/2021|EPI_ISL_1098525|2021-02-22
hCoV-19/USA/NY-PRL-2021_02_25_00D20/2021|EPI_ISL_1098526|2021-02-22
hCoV-19/USA/NY-PRL-2021_02_25_00D21/2021|EPI_ISL_1098527|2021-02-22
hCoV-19/USA/NY-PRL-2021_02_25_00D22/2021|EPI_ISL_1098528|2021-02-21
hCoV-19/USA/NY-PRL-2021_02_25_00E01/2021|EPI_ISL_1098529|2021-02-21
hCoV-19/USA/NY-PRL-2021_02_25_00E03/2021|EPI_ISL_1098530|2021-02-22
hCoV-19/USA/NY-PRL-2021_02_25_00E07/2021|EPI_ISL_1098531|2021-02-21
hCoV-19/USA/NY-PRL-2021_02_25_00E11/2021|EPI_ISL_1098532|2021-02-21
hCoV-19/USA/NY-PRL-2021_02_25_00E13/2021|EPI_ISL_1098533|2021-02-21
hCoV-19/USA/NY-PRL-2021_02_25_00E17/2021|EPI_ISL_1098534|2021-02-22
hCoV-19/USA/NY-PRL-2021_02_25_00E21/2021|EPI_ISL_1098535|2021-02-22
hCoV-19/USA/NY-PRL-2021_02_25_00F01/2021|EPI_ISL_1098536|2021-02-22
hCoV-19/USA/NY-PRL-2021_02_25_00F02/2021|EPI_ISL_1098537|2021-02-22
hCoV-19/USA/NY-PRL-2021_02_25_00F04/2021|EPI_ISL_1098538|2021-02-22
hCoV-19/USA/NY-PRL-2021_02_25_00F12/2021|EPI_ISL_1098539|2021-02-22
hCoV-19/USA/NY-PRL-2021_02_25_00G07/2021|EPI_ISL_1098550|2021-02-22
hCoV-19/USA/NY-PRL-2021_02_25_00G10/2021|EPI_ISL_1098551|2021-02-22
hCoV-19/USA/NY-PRL-2021_02_25_00G12/2021|EPI_ISL_1098552|2021-02-22
hCoV-19/USA/NY-PRL-2021_02_25_00G18/2021|EPI_ISL_1098553|2021-02-22
hCoV-19/USA/NY-PRL-2021_02_25_00G20/2021|EPI_ISL_1098554|2021-02-22
hCoV-19/USA/NY-PRL-2021_02_25_00G21/2021|EPI_ISL_1098555|2021-02-22
hCoV-19/USA/NY-PRL-2021_02_25_00H04/2021|EPI_ISL_1098558|2021-02-22
hCoV-19/USA/NY-PRL-2021_02_25_00H07/2021|EPI_ISL_1098559|2021-02-22
hCoV-19/USA/NY-PRL-2021_03_01_01C23/2021|EPI_ISL_1172600|2021-02-27
hCoV-19/USA/NY-PRL-2021_03_01_01D01/2021|EPI_ISL_1172602|2021-02-27
hCoV-19/USA/NY-PRL-2021_03_01_01D02/2021|EPI_ISL_1172603|2021-02-27
hCoV-19/USA/NY-PRL-2021_03_01_01D03/2021|EPI_ISL_1172604|2021-02-27
hCoV-19/USA/NY-PRL-2021_03_01_01D04/2021|EPI_ISL_1172605|2021-02-26
hCoV-19/USA/NY-PRL-2021_03_01_01D05/2021|EPI_ISL_1172606|2021-02-26
hCoV-19/USA/NY-PRL-2021_03_01_01D08/2021|EPI_ISL_1172607|2021-02-27
hCoV-19/USA/NY-PRL-2021_03_01_01D09/2021|EPI_ISL_1172608|2021-02-27
hCoV-19/USA/NY-PRL-2021_03_01_01D10/2021|EPI_ISL_1172609|2021-02-27
hCoV-19/USA/NY-PRL-2021_03_01_01D12/2021|EPI_ISL_1172610|2021-02-27
hCoV-19/USA/NY-PRL-2021_03_01_01D13/2021|EPI_ISL_1172611|2021-02-27
hCoV-19/USA/NY-PRL-2021_03_01_01D14/2021|EPI_ISL_1172612|2021-02-27
hCoV-19/USA/NY-PRL-2021_03_01_01D15/2021|EPI_ISL_1172613|2021-02-27
hCoV-19/USA/NY-PRL-2021_03_01_01D16/2021|EPI_ISL_1172614|2021-02-27
hCoV-19/USA/NY-PRL-2021_03_01_01D22/2021|EPI_ISL_1172616|2021-02-27
hCoV-19/USA/NY-PRL-2021_03_01_01E01/2021|EPI_ISL_1172617|2021-02-26
hCoV-19/USA/NY-PRL-2021_03_01_01E02/2021|EPI_ISL_1172618|2021-02-26
hCoV-19/USA/NY-PRL-2021_03_01_01E03/2021|EPI_ISL_1172619|2021-02-26
hCoV-19/USA/NY-PRL-2021_03_01_01E05/2021|EPI_ISL_1172620|2021-02-26
hCoV-19/USA/NY-PRL-2021_03_01_01E06/2021|EPI_ISL_1172621|2021-02-26
hCoV-19/USA/NY-PRL-2021_03_01_01E09/2021|EPI_ISL_1172622|2021-02-26
hCoV-19/USA/NY-PRL-2021_03_01_01E10/2021|EPI_ISL_1172623|2021-02-26
hCoV-19/USA/NY-PRL-2021_03_01_01E11/2021|EPI_ISL_1172624|2021-02-26
hCoV-19/USA/NY-PRL-2021_03_01_01G05/2021|EPI_ISL_1172650|2021-02-26
hCoV-19/USA/NY-PRL-2021_03_01_01G11/2021|EPI_ISL_1172651|2021-02-26
hCoV-19/USA/NY-PRL-2021_03_01_01G13/2021|EPI_ISL_1172652|2021-02-26
hCoV-19/USA/NY-PRL-2021_03_01_01G14/2021|EPI_ISL_1172653|2021-02-26
hCoV-19/USA/NY-PRL-2021_03_01_01G16/2021|EPI_ISL_1172654|2021-02-26
hCoV-19/USA/NY-PRL-2021_03_01_01H02/2021|EPI_ISL_1172658|2021-02-26
hCoV-19/USA/NY-PRL-2021_03_01_01H05/2021|EPI_ISL_1172659|2021-02-26
hCoV-19/USA/NY-PRL-2021_03_01_01H06/2021|EPI_ISL_1172660|2021-02-27
hCoV-19/USA/NY-PRL-2021_03_01_01H09/2021|EPI_ISL_1172661|2021-02-26
hCoV-19/USA/NY-PRL-2021_03_01_01H10/2021|EPI_ISL_1172662|2021-02-27
hCoV-19/USA/NY-PRL-2021_03_01_01H11/2021|EPI_ISL_1172663|2021-02-26
hCoV-19/USA/NY-PRL-2021_03_01_01H12/2021|EPI_ISL_1172664|2021-02-26
hCoV-19/USA/NY-PRL-2021_03_01_01H14/2021|EPI_ISL_1172665|2021-02-27
hCoV-19/USA/NY-PRL-2021_03_01_01H16/2021|EPI_ISL_1172666|2021-02-27
hCoV-19/USA/NY-PRL-2021_03_01_01H17/2021|EPI_ISL_1172667|2021-02-27
hCoV-19/USA/NY-PRL-2021_03_05_00E19/2021|EPI_ISL_1173080|2021-03-03
hCoV-19/USA/NY-PRL-2021_03_05_00E21/2021|EPI_ISL_1173081|2021-03-03
hCoV-19/USA/NY-PRL-2021_03_05_00F15/2021|EPI_ISL_1173084|2021-03-03
hCoV-19/USA/NY-PRL-2021_03_05_00F16/2021|EPI_ISL_1173085|2021-03-03
hCoV-19/USA/NY-PRL-2021_03_05_00G02/2021|EPI_ISL_1173086|2021-03-03
hCoV-19/USA/NY-PRL-2021_03_05_00G03/2021|EPI_ISL_1173087|2021-03-03
hCoV-19/USA/NY-PRL-2021_03_05_00G06/2021|EPI_ISL_1173088|2021-03-03
hCoV-19/USA/NY-PRL-2021_03_05_00G11/2021|EPI_ISL_1173089|2021-03-03
hCoV-19/USA/NY-PRL-20210201_03B02/2020|EPI_ISL_968080|2020-01-30
hCoV-19/USA/NY-PRL-2021_02_10_02D03/2021|EPI_ISL_1041249|2021-02-08
hCoV-19/USA/NY-PRL-2021_02_10_02D04/2021|EPI_ISL_1041250|2021-02-08
hCoV-19/USA/NY-PRL-2021_02_10_02D08/2021|EPI_ISL_1041251|2021-02-08
hCoV-19/USA/NY-PRL-2021_02_10_02D11/2021|EPI_ISL_1041252|2021-02-08
hCoV-19/USA/NY-PRL-2021_02_10_02E02/2021|EPI_ISL_1041253|2021-02-08
hCoV-19/USA/NY-PRL-2021_02_10_02E05/2021|EPI_ISL_1041254|2021-02-08
hCoV-19/USA/NY-PRL-2021_02_10_02E07/2021|EPI_ISL_1041255|2021-02-08
hCoV-19/USA/NY-PRL-2021_02_10_02E08/2021|EPI_ISL_1041256|2021-02-08
hCoV-19/USA/NY-PRL-2021_02_10_02E10/2021|EPI_ISL_1041257|2021-02-08
hCoV-19/USA/NY-PRL-2021_02_10_02F03/2021|EPI_ISL_1041258|2021-02-08
hCoV-19/USA/NY-PRL-2021_02_10_02F11/2021|EPI_ISL_1041259|2021-02-08
hCoV-19/USA/NY-PRL-2021_02_10_02G02/2021|EPI_ISL_1041260|2021-02-08
hCoV-19/USA/NY-PRL-2021_02_10_02G03/2021|EPI_ISL_1041261|2021-02-08
hCoV-19/USA/NY-PRL-2021_02_10_02G04/2021|EPI_ISL_1041262|2021-02-08
hCoV-19/USA/NY-PRL-2021_02_10_02G11/2021|EPI_ISL_1041263|2021-02-08
hCoV-19/USA/NY-PRL-2021_02_10_02H01/2021|EPI_ISL_1041264|2021-02-08
hCoV-19/USA/NY-PRL-2021_02_10_02H02/2021|EPI_ISL_1041265|2021-02-08
hCoV-19/USA/NY-PRL-2021_02_10_02H03/2021|EPI_ISL_1041266|2021-02-08
hCoV-19/USA/NY-PRL-2021_02_10_02H04/2021|EPI_ISL_1041267|2021-02-08
hCoV-19/USA/NY-PRL-2021_02_10_02H08/2021|EPI_ISL_1041268|2021-02-08
hCoV-19/USA/NY-PRL-2021_02_10_02H09/2021|EPI_ISL_1041269|2021-02-08
hCoV-19/USA/NY-PRL-2021_02_19_00P20/2021|EPI_ISL_1098060|2021-02-16
hCoV-19/USA/NY-PRL-2021_02_19_00P21/2021|EPI_ISL_1098061|2021-02-16
hCoV-19/USA/NY-PRL-2021_02_19_00P22/2021|EPI_ISL_1098062|2021-02-16
hCoV-19/USA/NY-PRL-2021_02_19_01A01/2021|EPI_ISL_1098063|2021-02-16
hCoV-19/USA/NY-PRL-2021_02_19_01A03/2021|EPI_ISL_1098064|2021-02-16
hCoV-19/USA/NY-PRL-2021_02_19_01A07/2021|EPI_ISL_1098065|2021-02-16
hCoV-19/USA/NY-PRL-2021_02_19_01A08/2021|EPI_ISL_1098066|2021-02-16
hCoV-19/USA/NY-PRL-2021_02_19_01A10/2021|EPI_ISL_1098067|2021-02-16
hCoV-19/USA/NY-PRL-2021_02_19_01A20/2021|EPI_ISL_1098068|2021-02-16
hCoV-19/USA/NY-PRL-2021_02_19_01A22/2021|EPI_ISL_1098069|2021-02-16
hCoV-19/USA/NY-PRL-2021_02_19_01A24/2021|EPI_ISL_1098070|2021-02-16
hCoV-19/USA/NY-PRL-2021_02_19_01B04/2021|EPI_ISL_1098071|2021-02-16
hCoV-19/USA/NY-PRL-2021_02_19_01B12/2021|EPI_ISL_1098072|2021-02-16
hCoV-19/USA/NY-PRL-2021_02_19_01B18/2021|EPI_ISL_1098073|2021-02-16
hCoV-19/USA/NY-PRL-2021_02_19_01B19/2021|EPI_ISL_1098074|2021-02-16
hCoV-19/USA/NY-PRL-2021_02_19_01B20/2021|EPI_ISL_1098075|2021-02-17
hCoV-19/USA/NY-PRL-2021_02_19_01B21/2021|EPI_ISL_1098076|2021-02-17
hCoV-19/USA/NY-PRL-2021_02_19_01B22/2021|EPI_ISL_1098077|2021-02-17
hCoV-19/USA/NY-PRL-2021_02_19_01B23/2021|EPI_ISL_1098078|2021-02-17
hCoV-19/USA/NY-PRL-2021_02_19_01B24/2021|EPI_ISL_1098079|2021-02-16
hCoV-19/USA/NY-PRL-2021_02_19_01C03/2021|EPI_ISL_1098080|2021-02-16
hCoV-19/USA/NY-PRL-2021_02_19_01C08/2021|EPI_ISL_1098081|2021-02-17
hCoV-19/USA/NY-PRL-2021_02_19_01C09/2021|EPI_ISL_1098082|2021-02-17
hCoV-19/USA/NY-PRL-2021_02_19_01C12/2021|EPI_ISL_1098083|2021-02-17
hCoV-19/USA/NY-PRL-2021_02_19_01C19/2021|EPI_ISL_1098084|2021-02-17
hCoV-19/USA/NY-PRL-2021_02_19_01C21/2021|EPI_ISL_1098085|2021-02-17
hCoV-19/USA/NY-PRL-2021_02_19_01C24/2021|EPI_ISL_1098086|2021-02-17
hCoV-19/USA/NY-PRL-2021_02_19_01D03/2021|EPI_ISL_1098087|2021-02-17
hCoV-19/USA/NY-PRL-2021_02_19_01D04/2021|EPI_ISL_1098088|2021-02-16
hCoV-19/USA/NY-PRL-2021_02_19_01D07/2021|EPI_ISL_1098089|2021-02-17
hCoV-19/USA/NY-PRL-2021_02_19_01D10/2021|EPI_ISL_1098090|2021-02-17
hCoV-19/USA/NY-PRL-2021_02_19_01D22/2021|EPI_ISL_1098091|2021-02-17
hCoV-19/USA/NY-PRL-2021_02_19_01E03/2021|EPI_ISL_1098092|2021-02-17
hCoV-19/USA/NY-PRL-2021_02_19_01E05/2021|EPI_ISL_1098093|2021-02-17
hCoV-19/USA/NY-PRL-2021_02_19_01E06/2021|EPI_ISL_1098094|2021-02-17
hCoV-19/USA/NY-PRL-2021_02_19_01E10/2021|EPI_ISL_1098095|2021-02-17
hCoV-19/USA/NY-PRL-2021_02_19_01E13/2021|EPI_ISL_1098096|2021-02-16
hCoV-19/USA/NY-PRL-2021_02_19_01E15/2021|EPI_ISL_1098097|2021-02-17
hCoV-19/USA/NY-PRL-2021_02_19_01E18/2021|EPI_ISL_1098098|2021-02-17
hCoV-19/USA/NY-PRL-2021_02_19_01E20/2021|EPI_ISL_1098099|2021-02-17
hCoV-19/USA/NY-PRL-2021_02_19_01F01/2021|EPI_ISL_1098100|2021-02-17
hCoV-19/USA/NY-PRL-2021_02_19_01F03/2021|EPI_ISL_1098101|2021-02-17
hCoV-19/USA/NY-PRL-2021_02_19_01F04/2021|EPI_ISL_1098102|2021-02-16
hCoV-19/USA/NY-PRL-2021_02_19_01F09/2021|EPI_ISL_1098103|2021-02-17
hCoV-19/USA/NY-PRL-2021_02_19_01F12/2021|EPI_ISL_1098104|2021-02-17
hCoV-19/USA/NY-PRL-2021_02_19_01F13/2021|EPI_ISL_1098105|2021-02-17
hCoV-19/USA/NY-PRL-2021_02_19_01F14/2021|EPI_ISL_1098106|2021-02-17
hCoV-19/USA/NY-PRL-2021_02_19_01F17/2021|EPI_ISL_1098107|2021-02-17
hCoV-19/USA/NY-PRL-2021_02_19_01F18/2021|EPI_ISL_1098108|2021-02-17
hCoV-19/USA/NY-PRL-2021_02_19_01F19/2021|EPI_ISL_1098109|2021-02-17
hCoV-19/USA/NY-PRL-2021_02_19_01F21/2021|EPI_ISL_1098110|2021-02-17
hCoV-19/USA/NY-PRL-2021_02_19_01F22/2021|EPI_ISL_1098111|2021-02-17
hCoV-19/USA/NY-PRL-2021_02_19_01F23/2021|EPI_ISL_1098112|2021-02-17
hCoV-19/USA/NY-PRL-2021_02_19_01F24/2021|EPI_ISL_1098113|2021-02-17
hCoV-19/USA/NY-PRL-2021_02_19_01G04/2021|EPI_ISL_1098114|2021-02-17
hCoV-19/USA/NY-PRL-2021_02_19_01G09/2021|EPI_ISL_1098115|2021-02-17
hCoV-19/USA/NY-PRL-2021_02_19_01G10/2021|EPI_ISL_1098116|2021-02-17
hCoV-19/USA/NY-PRL-2021_02_19_01G11/2021|EPI_ISL_1098117|2021-02-17
hCoV-19/USA/NY-PRL-2021_02_19_01G14/2021|EPI_ISL_1098118|2021-02-17
hCoV-19/USA/NY-PRL-2021_02_19_01G15/2021|EPI_ISL_1098119|2021-02-17
hCoV-19/USA/NY-PRL-2021_02_19_01H13/2021|EPI_ISL_1098132|2021-02-18
hCoV-19/USA/NY-PRL-2021_02_19_01H16/2021|EPI_ISL_1098133|2021-02-18
hCoV-19/USA/NY-PRL-2021_02_19_01H19/2021|EPI_ISL_1098135|2021-02-18
hCoV-19/USA/NY-PRL-2021_02_25_00I24/2021|EPI_ISL_1098580|2021-02-22
hCoV-19/USA/NY-PRL-2021_02_25_00J01/2021|EPI_ISL_1098581|2021-02-22
hCoV-19/USA/NY-PRL-2021_02_25_00J03/2021|EPI_ISL_1098582|2021-02-22
hCoV-19/USA/NY-PRL-2021_02_25_00J04/2021|EPI_ISL_1098583|2021-02-22
hCoV-19/USA/NY-PRL-2021_02_25_00J08/2021|EPI_ISL_1098584|2021-02-22
hCoV-19/USA/NY-PRL-2021_02_25_00J09/2021|EPI_ISL_1098585|2021-02-22
hCoV-19/USA/NY-PRL-2021_02_25_00J12/2021|EPI_ISL_1098586|2021-02-22
hCoV-19/USA/NY-PRL-2021_02_25_00J14/2021|EPI_ISL_1098587|2021-02-22
hCoV-19/USA/NY-PRL-2021_02_25_00J15/2021|EPI_ISL_1098588|2021-02-22
hCoV-19/USA/NY-PRL-2021_02_25_00J16/2021|EPI_ISL_1098589|2021-02-22
hCoV-19/USA/NY-PRL-2021_02_25_00J18/2021|EPI_ISL_1098590|2021-02-22
hCoV-19/USA/NY-PRL-2021_02_25_00K03/2021|EPI_ISL_1098591|2021-02-22
hCoV-19/USA/NY-PRL-2021_02_25_00K05/2021|EPI_ISL_1098592|2021-02-22
hCoV-19/USA/NY-PRL-2021_02_25_00K06/2021|EPI_ISL_1098593|2021-02-22
hCoV-19/USA/NY-PRL-2021_02_25_00K13/2021|EPI_ISL_1098594|2021-02-23
hCoV-19/USA/NY-PRL-2021_02_25_00K15/2021|EPI_ISL_1098595|2021-02-23
hCoV-19/USA/NY-PRL-2021_02_25_00K16/2021|EPI_ISL_1098596|2021-02-23
hCoV-19/USA/NY-PRL-2021_02_25_00K17/2021|EPI_ISL_1098597|2021-02-22
hCoV-19/USA/NY-PRL-2021_02_25_00K19/2021|EPI_ISL_1098598|2021-02-22
hCoV-19/USA/NY-PRL-2021_02_25_00K20/2021|EPI_ISL_1098599|2021-02-22
hCoV-19/USA/NY-PRL-2021_02_26_00K04/2021|EPI_ISL_1172200|2021-02-23
hCoV-19/USA/NY-PRL-2021_02_26_00K11/2021|EPI_ISL_1172201|2021-02-23
hCoV-19/USA/NY-PRL-2021_02_26_00K13/2021|EPI_ISL_1172202|2021-02-23
hCoV-19/USA/NY-PRL-2021_02_26_00K15/2021|EPI_ISL_1172203|2021-02-21
hCoV-19/USA/NY-PRL-2021_02_26_00K20/2021|EPI_ISL_1172204|2021-02-23
hCoV-19/USA/NY-PRL-2021_02_26_00K21/2021|EPI_ISL_1172205|2021-02-23
hCoV-19/USA/NY-PRL-2021_02_26_00K23/2021|EPI_ISL_1172206|2021-02-23
hCoV-19/USA/NY-PRL-2021_02_26_00K24/2021|EPI_ISL_1172207|2021-02-23
hCoV-19/USA/NY-PRL-2021_02_26_00L01/2021|EPI_ISL_1172208|2021-02-23
hCoV-19/USA/NY-PRL-2021_02_26_00L02/2021|EPI_ISL_1172209|2021-02-23
hCoV-19/USA/NY-PRL-2021_02_26_00L03/2021|EPI_ISL_1172210|2021-02-23
hCoV-19/USA/NY-PRL-2021_02_26_00L04/2021|EPI_ISL_1172211|2021-02-24
hCoV-19/USA/NY-PRL-2021_02_26_00L07/2021|EPI_ISL_1172212|2021-02-23
hCoV-19/USA/NY-PRL-2021_02_26_00L14/2021|EPI_ISL_1172213|2021-02-23
hCoV-19/USA/NY-PRL-2021_02_26_00L17/2021|EPI_ISL_1172214|2021-02-23
hCoV-19/USA/NY-PRL-2021_02_26_00L18/2021|EPI_ISL_1172215|2021-02-23
hCoV-19/USA/NY-PRL-2021_02_26_00L22/2021|EPI_ISL_1172216|2021-02-24
hCoV-19/USA/NY-PRL-2021_02_26_00M01/2021|EPI_ISL_1172217|2021-02-24
hCoV-19/USA/NY-PRL-2021_02_26_00M02/2021|EPI_ISL_1172218|2021-02-24
hCoV-19/USA/NY-PRL-2021_02_26_00M04/2021|EPI_ISL_1172220|2021-02-23
hCoV-19/USA/NY-PRL-2021_02_26_00M08/2021|EPI_ISL_1172221|2021-02-24
hCoV-19/USA/NY-PRL-2021_02_26_00M11/2021|EPI_ISL_1172222|2021-02-23
hCoV-19/USA/NY-PRL-2021_02_26_00M13/2021|EPI_ISL_1172223|2021-02-23
hCoV-19/USA/NY-PRL-2021_02_26_00M14/2021|EPI_ISL_1172224|2021-02-23
hCoV-19/USA/NY-PRL-2021_02_26_00M16/2021|EPI_ISL_1172225|2021-02-23
hCoV-19/USA/NY-PRL-2021_02_26_00M17/2021|EPI_ISL_1172226|2021-02-23
hCoV-19/USA/NY-PRL-2021_02_26_00M18/2021|EPI_ISL_1172227|2021-02-23
hCoV-19/USA/NY-PRL-2021_02_26_00M22/2021|EPI_ISL_1172228|2021-02-22
hCoV-19/USA/NY-PRL-2021_02_26_00N04/2021|EPI_ISL_1172230|2021-02-23
hCoV-19/USA/NY-PRL-2021_02_26_00N06/2021|EPI_ISL_1172231|2021-02-23
hCoV-19/USA/NY-PRL-2021_02_26_00N08/2021|EPI_ISL_1172232|2021-02-23
hCoV-19/USA/NY-PRL-2021_02_26_00N14/2021|EPI_ISL_1172233|2021-02-23
hCoV-19/USA/NY-PRL-2021_02_26_00N16/2021|EPI_ISL_1172234|2021-02-23
hCoV-19/USA/NY-PRL-2021_02_26_00N18/2021|EPI_ISL_1172235|2021-02-23
hCoV-19/USA/NY-PRL-2021_02_26_00N19/2021|EPI_ISL_1172236|2021-02-23
hCoV-19/USA/NY-PRL-2021_02_26_00N20/2021|EPI_ISL_1172237|2021-02-23
hCoV-19/USA/NY-PRL-2021_02_26_00N21/2021|EPI_ISL_1172238|2021-02-23
hCoV-19/USA/NY-PRL-2021_02_26_00O01/2021|EPI_ISL_1172239|2021-02-23
hCoV-19/USA/NY-PRL-2021_02_26_00O06/2021|EPI_ISL_1172241|2021-02-24
hCoV-19/USA/NY-PRL-2021_02_26_00O08/2021|EPI_ISL_1172242|2021-02-23
hCoV-19/USA/NY-PRL-2021_02_26_00O09/2021|EPI_ISL_1172243|2021-02-23
hCoV-19/USA/NY-PRL-2021_02_26_00O10/2021|EPI_ISL_1172244|2021-02-23
hCoV-19/USA/NY-PRL-2021_02_26_00O11/2021|EPI_ISL_1172245|2021-02-23
hCoV-19/USA/NY-PRL-2021_02_26_00O15/2021|EPI_ISL_1172247|2021-02-23
hCoV-19/USA/NY-PRL-2021_02_26_00O19/2021|EPI_ISL_1172248|2021-02-23
hCoV-19/USA/NY-PRL-2021_02_26_00O20/2021|EPI_ISL_1172249|2021-02-23
hCoV-19/USA/NY-PRL-2021_02_26_00O21/2021|EPI_ISL_1172250|2021-02-23
hCoV-19/USA/NY-PRL-2021_02_26_00O22/2021|EPI_ISL_1172251|2021-02-22
hCoV-19/USA/NY-PRL-2021_02_26_00O23/2021|EPI_ISL_1172252|2021-02-23
hCoV-19/USA/NY-PRL-2021_02_26_00P05/2021|EPI_ISL_1172254|2021-02-23
hCoV-19/USA/NY-PRL-2021_02_26_00P06/2021|EPI_ISL_1172255|2021-02-23
hCoV-19/USA/NY-PRL-2021_02_26_00P08/2021|EPI_ISL_1172256|2021-02-23
hCoV-19/USA/NY-PRL-2021_02_26_00P13/2021|EPI_ISL_1172257|2021-02-23
hCoV-19/USA/NY-PRL-2021_02_26_00P15/2021|EPI_ISL_1172258|2021-02-23
hCoV-19/USA/NY-PRL-2021_02_26_00P17/2021|EPI_ISL_1172259|2021-02-24
hCoV-19/USA/NY-PRL-2021_02_26_00P18/2021|EPI_ISL_1172260|2021-02-24
hCoV-19/USA/NY-PRL-2021_02_26_00P19/2021|EPI_ISL_1172261|2021-02-23
hCoV-19/USA/NY-PRL-2021_02_26_01A04/2021|EPI_ISL_1172263|2021-02-24
hCoV-19/USA/NY-PRL-2021_02_26_01A05/2021|EPI_ISL_1172264|2021-02-24
hCoV-19/USA/NY-PRL-2021_02_26_01A12/2021|EPI_ISL_1172265|2021-02-24
hCoV-19/USA/NY-PRL-2021_02_26_01A18/2021|EPI_ISL_1172266|2021-02-24
hCoV-19/USA/NY-PRL-2021_02_26_01A22/2021|EPI_ISL_1172267|2021-02-24
hCoV-19/USA/NY-PRL-2021_02_26_01A23/2021|EPI_ISL_1172268|2021-02-24
hCoV-19/USA/NY-PRL-2021_02_26_01B03/2021|EPI_ISL_1172269|2021-02-24
hCoV-19/USA/NY-PRL-2021_03_01_01E12/2021|EPI_ISL_1172625|2021-02-26
hCoV-19/USA/NY-PRL-2021_03_01_01E13/2021|EPI_ISL_1172626|2021-02-26
hCoV-19/USA/NY-PRL-2021_03_01_01E15/2021|EPI_ISL_1172627|2021-02-26
hCoV-19/USA/NY-PRL-2021_03_01_01E16/2021|EPI_ISL_1172628|2021-02-26
hCoV-19/USA/NY-PRL-2021_03_01_01E17/2021|EPI_ISL_1172629|2021-02-26
hCoV-19/USA/NY-PRL-2021_03_01_01E18/2021|EPI_ISL_1172630|2021-02-26
hCoV-19/USA/NY-PRL-2021_03_01_01E19/2021|EPI_ISL_1172631|2021-02-26
hCoV-19/USA/NY-PRL-2021_03_01_01E20/2021|EPI_ISL_1172632|2021-02-26
hCoV-19/USA/NY-PRL-2021_03_01_01E22/2021|EPI_ISL_1172633|2021-02-26
hCoV-19/USA/NY-PRL-2021_03_01_01E23/2021|EPI_ISL_1172634|2021-02-26
hCoV-19/USA/NY-PRL-2021_03_01_01F01/2021|EPI_ISL_1172635|2021-02-26
hCoV-19/USA/NY-PRL-2021_03_01_01F02/2021|EPI_ISL_1172636|2021-02-26
hCoV-19/USA/NY-PRL-2021_03_01_01F03/2021|EPI_ISL_1172637|2021-02-26
hCoV-19/USA/NY-PRL-2021_03_01_01F11/2021|EPI_ISL_1172639|2021-02-26
hCoV-19/USA/NY-PRL-2021_03_01_01F12/2021|EPI_ISL_1172640|2021-02-26
hCoV-19/USA/NY-PRL-2021_03_01_01F13/2021|EPI_ISL_1172641|2021-02-26
hCoV-19/USA/NY-PRL-2021_03_01_01F18/2021|EPI_ISL_1172643|2021-02-26
hCoV-19/USA/NY-PRL-2021_03_01_01F20/2021|EPI_ISL_1172644|2021-02-26
hCoV-19/USA/NY-PRL-2021_03_01_01F22/2021|EPI_ISL_1172645|2021-02-26
hCoV-19/USA/NY-PRL-2021_03_01_01F24/2021|EPI_ISL_1172646|2021-02-26
hCoV-19/USA/NY-PRL-2021_03_01_01G01/2021|EPI_ISL_1172647|2021-02-26
hCoV-19/USA/NY-PRL-2021_03_01_01G03/2021|EPI_ISL_1172648|2021-02-26
hCoV-19/USA/NY-PRL-2021_03_01_01G04/2021|EPI_ISL_1172649|2021-02-26
hCoV-19/USA/NY-PRL-2021_03_01_01G19/2021|EPI_ISL_1172655|2021-02-26
hCoV-19/USA/NY-PRL-2021_03_01_01G21/2021|EPI_ISL_1172656|2021-02-26
hCoV-19/USA/NY-PRL-2021_03_01_01H19/2021|EPI_ISL_1172669|2021-02-27
hCoV-19/USA/NY-PRL-2021_03_01_01H22/2021|EPI_ISL_1172670|2021-02-27
hCoV-19/USA/NY-PRL-2021_03_01_01H23/2021|EPI_ISL_1172671|2021-02-27
hCoV-19/USA/NY-PRL-2021_03_01_01I02/2021|EPI_ISL_1172673|2021-02-27
hCoV-19/USA/NY-PRL-2021_03_01_01I03/2021|EPI_ISL_1172674|2021-02-27
hCoV-19/USA/NY-PRL-2021_03_01_01I04/2021|EPI_ISL_1172675|2021-02-27
hCoV-19/USA/NY-PRL-2021_03_01_01I06/2021|EPI_ISL_1172676|2021-02-27
hCoV-19/USA/NY-PRL-2021_03_01_01I07/2021|EPI_ISL_1172677|2021-02-27
hCoV-19/USA/NY-PRL-2021_03_01_01I08/2021|EPI_ISL_1172678|2021-02-27
hCoV-19/USA/NY-PRL-2021_03_01_01I10/2021|EPI_ISL_1172679|2021-02-27
hCoV-19/USA/NY-PRL-2021_03_01_01I12/2021|EPI_ISL_1172681|2021-02-27
hCoV-19/USA/NY-PRL-2021_03_01_01I14/2021|EPI_ISL_1172682|2021-02-27
hCoV-19/USA/NY-PRL-2021_03_01_01I16/2021|EPI_ISL_1172683|2021-02-27
hCoV-19/USA/NY-PRL-2021_03_01_01I17/2021|EPI_ISL_1172684|2021-02-27
hCoV-19/USA/NY-PRL-2021_03_01_01I18/2021|EPI_ISL_1172685|2021-02-27
hCoV-19/USA/NY-PRL-2021_03_01_01I19/2021|EPI_ISL_1172686|2021-02-27
hCoV-19/USA/NY-PRL-2021_03_01_01I20/2021|EPI_ISL_1172687|2021-02-27
hCoV-19/USA/NY-PRL-2021_03_01_01J01/2021|EPI_ISL_1172688|2021-02-27
hCoV-19/USA/NY-PRL-2021_03_01_01J03/2021|EPI_ISL_1172689|2021-02-27
hCoV-19/USA/NY-PRL-2021_03_01_01J05/2021|EPI_ISL_1172690|2021-02-27
hCoV-19/USA/NY-PRL-2021_03_01_01J06/2021|EPI_ISL_1172691|2021-02-27
hCoV-19/USA/NY-PRL-2021_03_01_01J07/2021|EPI_ISL_1172692|2021-02-27
hCoV-19/USA/NY-PRL-2021_03_01_01J08/2021|EPI_ISL_1172693|2021-02-27
hCoV-19/USA/NY-PRL-2021_03_01_01J11/2021|EPI_ISL_1172694|2021-02-26
hCoV-19/USA/NY-PRL-2021_03_01_01J12/2021|EPI_ISL_1172695|2021-02-27
hCoV-19/USA/NY-PRL-2021_03_01_01J14/2021|EPI_ISL_1172696|2021-02-27
hCoV-19/USA/NY-PRL-2021_03_01_01J15/2021|EPI_ISL_1172697|2021-02-27
hCoV-19/USA/NY-PRL-2021_03_01_01J17/2021|EPI_ISL_1172698|2021-02-27
hCoV-19/USA/NY-PRL-2021_03_01_01J19/2021|EPI_ISL_1172699|2021-02-27
hCoV-19/USA/NY-PRL-2021_03_05_00I13/2021|EPI_ISL_1173101|2021-03-03
hCoV-19/USA/NY-PRL-2021_03_05_00I16/2021|EPI_ISL_1173103|2021-03-03
hCoV-19/USA/NY-PRL-2021_03_05_00I18/2021|EPI_ISL_1173104|2021-03-03
hCoV-19/USA/NY-PRL-2021_03_05_00I20/2021|EPI_ISL_1173105|2021-03-03
hCoV-19/USA/NY-PRL-2021_03_05_00I21/2021|EPI_ISL_1173106|2021-03-03
hCoV-19/USA/NY-PRL-2021_03_05_00I22/2021|EPI_ISL_1173107|2021-03-03
hCoV-19/USA/NY-PRL-2021_03_05_00J09/2021|EPI_ISL_1173108|2021-03-02
hCoV-19/USA/NY-PRL-2021_03_05_00J13/2021|EPI_ISL_1173109|2021-03-03
hCoV-19/USA/NY-PRL-2021_03_05_00J14/2021|EPI_ISL_1173110|2021-03-03
hCoV-19/USA/NY-PRL-2021_03_05_00J17/2021|EPI_ISL_1173111|2021-03-03
hCoV-19/USA/NY-PRL-2021_03_05_00J18/2021|EPI_ISL_1173112|2021-03-03
hCoV-19/USA/NY-PRL-2021_03_05_00J21/2021|EPI_ISL_1173113|2021-03-02
hCoV-19/USA/NY-PRL-2021_03_05_00K05/2021|EPI_ISL_1173114|2021-03-03
hCoV-19/USA/NY-PRL-2021_03_05_00K12/2021|EPI_ISL_1173116|2021-03-02
hCoV-19/USA/NY-PRL-2021_03_05_00K16/2021|EPI_ISL_1173117|2021-03-02
hCoV-19/USA/NY-PRL-2021_03_05_00K17/2021|EPI_ISL_1173118|2021-03-02
hCoV-19/USA/NY-PRL-2021_03_05_00K18/2021|EPI_ISL_1173119|2021-03-02
hCoV-19/USA/NY-PRL-2021_03_05_00P04/2021|EPI_ISL_1173151|2021-03-03
hCoV-19/USA/NY-PRL-2021_03_05_00P05/2021|EPI_ISL_1173152|2021-03-03
hCoV-19/USA/NY-PRL-2021_03_05_00P06/2021|EPI_ISL_1173153|2021-03-03
hCoV-19/USA/NY-PRL-2021_03_05_00P14/2021|EPI_ISL_1173154|2021-03-03
hCoV-19/USA/NY-PRL-2021_03_05_00P15/2021|EPI_ISL_1173155|2021-03-03
hCoV-19/USA/NY-PRL-2021_03_05_00P18/2021|EPI_ISL_1173156|2021-03-03
hCoV-19/USA/NY-PRL-2021_03_05_00P19/2021|EPI_ISL_1173157|2021-03-03
hCoV-19/USA/NY-PRL-2021_03_05_00P20/2021|EPI_ISL_1173158|2021-03-03
hCoV-19/USA/NY-PRL-2021_0202_02B09/2021|EPI_ISL_994810|2021-01-30
hCoV-19/USA/NY-PRL-2021_0202_02B10/2021|EPI_ISL_994811|2021-01-30
hCoV-19/USA/NY-PRL-2021_0202_02B12/2021|EPI_ISL_994812|2021-01-29
hCoV-19/USA/NY-PRL-2021_0202_02C02/2021|EPI_ISL_994813|2021-01-30
hCoV-19/USA/NY-PRL-2021_0202_02C06/2021|EPI_ISL_994815|2021-01-30
hCoV-19/USA/NY-PRL-2021_0202_02C09/2021|EPI_ISL_994816|2021-01-29
hCoV-19/USA/NY-PRL-2021_0202_02C12/2021|EPI_ISL_994817|2021-01-29
hCoV-19/USA/NY-PRL-2021_0202_02D01/2021|EPI_ISL_994818|2021-01-29
hCoV-19/USA/NY-PRL-2021_0202_02D02/2021|EPI_ISL_994819|2021-01-29
hCoV-19/USA/NY-PRL-20210210_01G08/2021|EPI_ISL_1040480|2021-02-07
hCoV-19/USA/NY-PRL-2021_02_10_03G12/2021|EPI_ISL_1041307|2021-02-06
hCoV-19/USA/NY-PRL-2021_02_10_03H05/2021|EPI_ISL_1041308|2021-02-08
hCoV-19/USA/NY-PRL-2021_02_10_03H06/2021|EPI_ISL_1041309|2021-02-08
hCoV-19/USA/NY-PRL-2021_02_10_03H07/2021|EPI_ISL_1041310|2021-02-08
hCoV-19/USA/NY-PRL-2021_02_10_03H09/2021|EPI_ISL_1041311|2021-02-07
hCoV-19/USA/NY-PRL-2021_02_10_03H11/2021|EPI_ISL_1041312|2021-02-07
hCoV-19/USA/NY-PRL-2021_02_12_01A03/2021|EPI_ISL_1041313|2021-02-09
hCoV-19/USA/NY-PRL-2021_02_12_01A04/2021|EPI_ISL_1041314|2021-02-09
hCoV-19/USA/NY-PRL-2021_02_12_01A05/2021|EPI_ISL_1041315|2021-02-08
hCoV-19/USA/NY-PRL-2021_02_12_01A10/2021|EPI_ISL_1041316|2021-02-09
hCoV-19/USA/NY-PRL-2021_02_12_01A12/2021|EPI_ISL_1041317|2021-02-09
hCoV-19/USA/NY-PRL-2021_02_12_01B09/2021|EPI_ISL_1041318|2021-02-09
hCoV-19/USA/NY-PRL-2021_02_12_01B11/2021|EPI_ISL_1041319|2021-02-09
hCoV-19/USA/NY-PRL-2021_02_12_01C04/2021|EPI_ISL_1041320|2021-02-09
hCoV-19/USA/NY-PRL-2021_02_12_01C05/2021|EPI_ISL_1041321|2021-02-09
hCoV-19/USA/NY-PRL-2021_02_12_01C07/2021|EPI_ISL_1041322|2021-02-09
hCoV-19/USA/NY-PRL-2021_02_12_01C12/2021|EPI_ISL_1041323|2021-02-10
hCoV-19/USA/NY-PRL-2021_02_12_01D02/2021|EPI_ISL_1041324|2021-02-08
hCoV-19/USA/NY-PRL-2021_02_12_01D03/2021|EPI_ISL_1041325|2021-02-08
hCoV-19/USA/NY-PRL-2021_02_12_01D04/2021|EPI_ISL_1041326|2021-02-09
hCoV-19/USA/NY-PRL-2021_02_12_01D06/2021|EPI_ISL_1041327|2021-02-09
hCoV-19/USA/NY-PRL-2021_02_12_01D07/2021|EPI_ISL_1041328|2021-02-08
hCoV-19/USA/NY-PRL-2021_02_12_01D08/2021|EPI_ISL_1041329|2021-02-08
hCoV-19/USA/NY-PRL-2021_02_12_01D10/2021|EPI_ISL_1041330|2021-02-09
hCoV-19/USA/NY-PRL-2021_02_12_01D11/2021|EPI_ISL_1041331|2021-02-09
hCoV-19/USA/NY-PRL-2021_02_12_01D12/2021|EPI_ISL_1041332|2021-02-09
hCoV-19/USA/NY-PRL-2021_02_12_01E02/2021|EPI_ISL_1041333|2021-02-09
hCoV-19/USA/NY-PRL-2021_02_12_01E03/2021|EPI_ISL_1041334|2021-02-09
hCoV-19/USA/NY-PRL-2021_02_12_01E06/2021|EPI_ISL_1041335|2021-02-09
hCoV-19/USA/NY-PRL-2021_02_12_01E07/2021|EPI_ISL_1041336|2021-02-09
hCoV-19/USA/NY-PRL-2021_02_12_01E08/2021|EPI_ISL_1041337|2021-02-09
hCoV-19/USA/NY-PRL-2021_02_12_01E09/2021|EPI_ISL_1041338|2021-02-09
hCoV-19/USA/NY-PRL-2021_02_12_01E11/2021|EPI_ISL_1041339|2021-02-09
hCoV-19/USA/NY-PRL-2021_02_12_01E12/2021|EPI_ISL_1041340|2021-02-09
hCoV-19/USA/NY-PRL-2021_02_15_01G03/2021|EPI_ISL_1041600|2021-02-13
hCoV-19/USA/NY-PRL-2021_02_15_01G08/2021|EPI_ISL_1041601|2021-02-13
hCoV-19/USA/NY-PRL-2021_02_15_01G09/2021|EPI_ISL_1041602|2021-02-13
hCoV-19/USA/NY-PRL-2021_02_15_01G12/2021|EPI_ISL_1041603|2021-02-13
hCoV-19/USA/NY-PRL-2021_02_15_01H02/2021|EPI_ISL_1041604|2021-02-13
hCoV-19/USA/NY-PRL-2021_02_15_01H03/2021|EPI_ISL_1041605|2021-02-13
hCoV-19/USA/NY-PRL-2021_02_15_01H04/2021|EPI_ISL_1041606|2021-02-13
hCoV-19/USA/NY-PRL-2021_02_15_01H06/2021|EPI_ISL_1041607|2021-02-13
hCoV-19/USA/NY-PRL-2021_02_15_01H07/2021|EPI_ISL_1041608|2021-02-13
hCoV-19/USA/NY-PRL-2021_02_15_01H08/2021|EPI_ISL_1041609|2021-02-13
hCoV-19/USA/NY-PRL-2021_02_15_01H10/2021|EPI_ISL_1041610|2021-02-13
hCoV-19/USA/NY-PRL-2021_02_15_01H11/2021|EPI_ISL_1041611|2021-02-12
hCoV-19/USA/NY-PRL-2021_02_15_02A01/2021|EPI_ISL_1041612|2021-02-12
hCoV-19/USA/NY-PRL-2021_02_15_02A07/2021|EPI_ISL_1041613|2021-02-12
hCoV-19/USA/NY-PRL-2021_02_15_02A08/2021|EPI_ISL_1041614|2021-02-13
hCoV-19/USA/NY-PRL-2021_02_15_02A09/2021|EPI_ISL_1041615|2021-02-13
hCoV-19/USA/NY-PRL-2021_02_15_02A11/2021|EPI_ISL_1041616|2021-02-13
hCoV-19/USA/NY-PRL-2021_02_15_02B01/2021|EPI_ISL_1041617|2021-02-13
hCoV-19/USA/NY-PRL-2021_02_15_02B02/2021|EPI_ISL_1041618|2021-02-13
hCoV-19/USA/NY-PRL-2021_02_15_02B07/2021|EPI_ISL_1041619|2021-02-13
hCoV-19/USA/NY-PRL-2021_02_15_02B08/2021|EPI_ISL_1041620|2021-02-13
hCoV-19/USA/NY-PRL-2021_02_15_02B09/2021|EPI_ISL_1041621|2021-02-14
hCoV-19/USA/NY-PRL-2021_02_15_02B10/2021|EPI_ISL_1041622|2021-02-14
hCoV-19/USA/NY-PRL-2021_02_15_02B11/2021|EPI_ISL_1041623|2021-02-14
hCoV-19/USA/NY-PRL-2021_02_15_02B12/2021|EPI_ISL_1041624|2021-02-14
hCoV-19/USA/NY-PRL-2021_02_15_02C02/2021|EPI_ISL_1041625|2021-02-14
hCoV-19/USA/NY-PRL-2021_02_17_00D22/2021|EPI_ISL_1041790|2021-02-15
hCoV-19/USA/NY-PRL-2021_02_17_00D23/2021|EPI_ISL_1041791|2021-02-15
hCoV-19/USA/NY-PRL-2021_02_17_00E05/2021|EPI_ISL_1041792|2021-02-15
hCoV-19/USA/NY-PRL-2021_02_17_00E07/2021|EPI_ISL_1041793|2021-02-15
hCoV-19/USA/NY-PRL-2021_02_17_00E09/2021|EPI_ISL_1041794|2021-02-15
hCoV-19/USA/NY-PRL-2021_02_17_00E11/2021|EPI_ISL_1041795|2021-02-14
hCoV-19/USA/NY-PRL-2021_02_17_00E12/2021|EPI_ISL_1041796|2021-02-14
hCoV-19/USA/NY-PRL-2021_02_17_00E13/2021|EPI_ISL_1041797|2021-02-14
hCoV-19/USA/NY-PRL-2021_02_17_00E14/2021|EPI_ISL_1041798|2021-02-14
hCoV-19/USA/NY-PRL-2021_02_17_00E15/2021|EPI_ISL_1041799|2021-02-14
hCoV-19/USA/NY-PRL-2021_02_19_01N05/2021|EPI_ISL_1098200|2021-02-18
hCoV-19/USA/NY-PRL-2021_02_19_01N07/2021|EPI_ISL_1098201|2021-02-17
hCoV-19/USA/NY-PRL-2021_02_19_01N08/2021|EPI_ISL_1098202|2021-02-17
hCoV-19/USA/NY-PRL-2021_02_19_01N09/2021|EPI_ISL_1098203|2021-02-17
hCoV-19/USA/NY-PRL-2021_02_19_01N10/2021|EPI_ISL_1098204|2021-02-18
hCoV-19/USA/NY-PRL-2021_02_19_01N11/2021|EPI_ISL_1098205|2021-02-17
hCoV-19/USA/NY-PRL-2021_02_19_01N12/2021|EPI_ISL_1098206|2021-02-17
hCoV-19/USA/NY-PRL-2021_02_19_01N13/2021|EPI_ISL_1098207|2021-02-18
hCoV-19/USA/NY-PRL-2021_02_19_01N14/2021|EPI_ISL_1098208|2021-02-18
hCoV-19/USA/NY-PRL-2021_02_19_01N16/2021|EPI_ISL_1098209|2021-02-18
hCoV-19/USA/NY-PRL-2021_02_19_01N17/2021|EPI_ISL_1098210|2021-02-17
hCoV-19/USA/NY-PRL-2021_02_19_01N18/2021|EPI_ISL_1098211|2021-02-17
hCoV-19/USA/NY-PRL-2021_02_19_01N19/2021|EPI_ISL_1098212|2021-02-18
hCoV-19/USA/NY-PRL-2021_02_19_01N20/2021|EPI_ISL_1098213|2021-02-18
hCoV-19/USA/NY-PRL-2021_02_19_01N21/2021|EPI_ISL_1098214|2021-02-18
hCoV-19/USA/NY-PRL-2021_02_19_01N22/2021|EPI_ISL_1098215|2021-02-18
hCoV-19/USA/NY-PRL-2021_02_19_01O01/2021|EPI_ISL_1098216|2021-02-17
hCoV-19/USA/NY-PRL-2021_02_19_01O02/2021|EPI_ISL_1098217|2021-02-17
hCoV-19/USA/NY-PRL-2021_02_19_01O03/2021|EPI_ISL_1098218|2021-02-17
hCoV-19/USA/NY-PRL-2021_02_19_01O04/2021|EPI_ISL_1098219|2021-02-18
hCoV-19/USA/NY-PRL-2021_02_26_01B11/2021|EPI_ISL_1172270|2021-02-24
hCoV-19/USA/NY-PRL-2021_02_26_01B14/2021|EPI_ISL_1172272|2021-02-24
hCoV-19/USA/NY-PRL-2021_02_26_01B20/2021|EPI_ISL_1172273|2021-02-24
hCoV-19/USA/NY-PRL-2021_02_26_01B23/2021|EPI_ISL_1172274|2021-02-23
hCoV-19/USA/NY-PRL-2021_02_26_01B24/2021|EPI_ISL_1172275|2021-02-23
hCoV-19/USA/NY-PRL-2021_02_26_01C05/2021|EPI_ISL_1172276|2021-02-23
hCoV-19/USA/NY-PRL-2021_02_26_01C10/2021|EPI_ISL_1172277|2021-02-24
hCoV-19/USA/NY-PRL-2021_02_26_01C11/2021|EPI_ISL_1172278|2021-02-24
hCoV-19/USA/NY-PRL-2021_02_26_01C12/2021|EPI_ISL_1172279|2021-02-24
hCoV-19/USA/NY-PRL-2021_02_26_01C16/2021|EPI_ISL_1172280|2021-02-24
hCoV-19/USA/NY-PRL-2021_02_26_01C18/2021|EPI_ISL_1172281|2021-02-24
hCoV-19/USA/NY-PRL-2021_02_26_01C22/2021|EPI_ISL_1172283|2021-02-24
hCoV-19/USA/NY-PRL-2021_02_26_01D03/2021|EPI_ISL_1172285|2021-02-24
hCoV-19/USA/NY-PRL-2021_02_26_01D05/2021|EPI_ISL_1172286|2021-02-24
hCoV-19/USA/NY-PRL-2021_02_26_01D06/2021|EPI_ISL_1172287|2021-02-24
hCoV-19/USA/NY-PRL-2021_02_26_01D07/2021|EPI_ISL_1172288|2021-02-24
hCoV-19/USA/NY-PRL-2021_02_26_01D19/2021|EPI_ISL_1172290|2021-02-24
hCoV-19/USA/NY-PRL-2021_02_26_01D21/2021|EPI_ISL_1172291|2021-02-24
hCoV-19/USA/NY-PRL-2021_02_26_01E06/2021|EPI_ISL_1172292|2021-02-24
hCoV-19/USA/NY-PRL-2021_02_26_01E07/2021|EPI_ISL_1172293|2021-02-24
hCoV-19/USA/NY-PRL-2021_02_26_01E08/2021|EPI_ISL_1172294|2021-02-24
hCoV-19/USA/NY-PRL-2021_02_26_01E12/2021|EPI_ISL_1172296|2021-02-24
hCoV-19/USA/NY-PRL-2021_02_26_01E17/2021|EPI_ISL_1172297|2021-02-24
hCoV-19/USA/NY-PRL-2021_02_26_01E18/2021|EPI_ISL_1172298|2021-02-24
hCoV-19/USA/NY-PRL-2021_02_26_01E21/2021|EPI_ISL_1172299|2021-02-24
hCoV-19/USA/NY-PRL-2021_03_05_00K23/2021|EPI_ISL_1173121|2021-03-03
hCoV-19/USA/NY-PRL-2021_03_05_00L03/2021|EPI_ISL_1173122|2021-03-03
hCoV-19/USA/NY-PRL-2021_03_05_00L06/2021|EPI_ISL_1173123|2021-03-02
hCoV-19/USA/NY-PRL-2021_03_05_00L09/2021|EPI_ISL_1173124|2021-03-03
hCoV-19/USA/NY-PRL-2021_03_05_00L15/2021|EPI_ISL_1173126|2021-03-02
hCoV-19/USA/NY-PRL-2021_03_05_00L16/2021|EPI_ISL_1173127|2021-03-03
hCoV-19/USA/NY-PRL-2021_03_05_00L17/2021|EPI_ISL_1173128|2021-03-02
hCoV-19/USA/NY-PRL-2021_03_05_00M02/2021|EPI_ISL_1173129|2021-03-03
hCoV-19/USA/NY-PRL-2021_03_05_00M04/2021|EPI_ISL_1173130|2021-03-03
hCoV-19/USA/NY-PRL-2021_03_05_00M12/2021|EPI_ISL_1173131|2021-03-02
hCoV-19/USA/NY-PRL-2021_03_05_00M15/2021|EPI_ISL_1173132|2021-03-03
hCoV-19/USA/NY-PRL-2021_03_05_00M16/2021|EPI_ISL_1173133|2021-03-02
hCoV-19/USA/NY-PRL-2021_03_05_00M18/2021|EPI_ISL_1173134|2021-03-02
hCoV-19/USA/NY-PRL-2021_03_05_00M19/2021|EPI_ISL_1173135|2021-03-02
hCoV-19/USA/NY-PRL-2021_03_05_00M21/2021|EPI_ISL_1173136|2021-03-03
hCoV-19/USA/NY-PRL-2021_03_05_00N03/2021|EPI_ISL_1173137|2021-03-03
hCoV-19/USA/NY-PRL-2021_03_05_00N04/2021|EPI_ISL_1173138|2021-03-03
hCoV-19/USA/NY-PRL-2021_03_05_00N08/2021|EPI_ISL_1173139|2021-03-03
hCoV-19/USA/NY-PRL-2021_03_05_00N10/2021|EPI_ISL_1173141|2021-03-03
hCoV-19/USA/NY-PRL-2021_03_05_00N13/2021|EPI_ISL_1173142|2021-03-03
hCoV-19/USA/NY-PRL-2021_03_05_00N16/2021|EPI_ISL_1173143|2021-03-03
hCoV-19/USA/NY-PRL-2021_03_05_00N17/2021|EPI_ISL_1173144|2021-03-03
hCoV-19/USA/NY-PRL-2021_03_05_00O01/2021|EPI_ISL_1173145|2021-03-03
hCoV-19/USA/NY-PRL-2021_03_05_00O04/2021|EPI_ISL_1173146|2021-03-03
hCoV-19/USA/NY-PRL-2021_03_05_00O12/2021|EPI_ISL_1173147|2021-03-03
hCoV-19/USA/NY-PRL-2021_03_05_00O17/2021|EPI_ISL_1173148|2021-03-03
hCoV-19/USA/NY-PRL-2021_03_05_00O18/2021|EPI_ISL_1173149|2021-03-04
hCoV-19/USA/NY-PRL-2020_1229_01G02/2020|EPI_ISL_984843|2020-12-27
hCoV-19/USA/NY-PRL-2020_1229_01G06/2020|EPI_ISL_984844|2020-12-27
hCoV-19/USA/NY-PRL-2020_1229_01H07/2020|EPI_ISL_984845|2020-12-27
hCoV-19/USA/NY-PRL-2020_1229_01A10/2020|EPI_ISL_984846|2020-12-27
hCoV-19/USA/NY-PRL-2020_1229_01A12/2020|EPI_ISL_984847|2020-12-27
hCoV-19/USA/NY-PRL-2020_1229_01B11/2020|EPI_ISL_984848|2020-12-27
hCoV-19/USA/NY-PRL-2020_1229_01B12/2020|EPI_ISL_984849|2020-12-27
hCoV-19/USA/NY-PRL-2020_1229_01C04/2020|EPI_ISL_984850|2020-12-27
hCoV-19/USA/NY-PRL-2020_1229_01D01/2020|EPI_ISL_984851|2020-12-27
hCoV-19/USA/NY-PRL-2020_1229_01D03/2020|EPI_ISL_984852|2020-12-27
hCoV-19/USA/NY-PRL-2020_1229_01E02/2020|EPI_ISL_984853|2020-12-27
hCoV-19/USA/NY-PRL-2020_1229_01F01/2020|EPI_ISL_984854|2020-12-27
hCoV-19/USA/NY-PRL-2020_1229_01F05/2020|EPI_ISL_984855|2020-12-27
hCoV-19/USA/NY-PRL-2020_1229_01F06/2020|EPI_ISL_984856|2020-12-27
hCoV-19/USA/NY-PRL-2020_1229_01F07/2020|EPI_ISL_984857|2020-12-27
hCoV-19/USA/NY-PRL-2020_1229_01F08/2020|EPI_ISL_984858|2020-12-27
hCoV-19/USA/NY-PRL-2020_1229_01F09/2020|EPI_ISL_984859|2020-12-27
hCoV-19/USA/NY-PRL-2020_1229_01F11/2020|EPI_ISL_984860|2020-12-27
hCoV-19/USA/NY-PRL-2020_1229_01F12/2020|EPI_ISL_984861|2020-12-27
hCoV-19/USA/NY-PRL-2020_1229_01G04/2020|EPI_ISL_984862|2020-12-27
hCoV-19/USA/NY-PRL-2020_1229_01G08/2020|EPI_ISL_984863|2020-12-27
hCoV-19/USA/NY-PRL-2020_1229_01G09/2020|EPI_ISL_984864|2020-12-27
hCoV-19/USA/NY-PRL-2020_1229_01G10/2020|EPI_ISL_984865|2020-12-27
hCoV-19/USA/NY-PRL-2020_1229_01H01/2020|EPI_ISL_984866|2020-12-27
hCoV-19/USA/NY-PRL-2020_1229_01H02/2020|EPI_ISL_984867|2020-12-27
hCoV-19/USA/NY-PRL-2020_1229_01G11/2020|EPI_ISL_984868|2020-12-28
hCoV-19/USA/NY-PRL-2021_0125_00A10/2021|EPI_ISL_984869|2021-01-13
hCoV-19/USA/NY-PRL-2021_0125_00A06/2021|EPI_ISL_984870|2021-01-13
hCoV-19/USA/NY-PRL-2021_0125_00A08/2021|EPI_ISL_984871|2021-01-13
hCoV-19/USA/NY-PRL-2021_0125_00A09/2021|EPI_ISL_984872|2021-01-13
hCoV-19/USA/NY-PRL-2021_0125_00B01/2021|EPI_ISL_984873|2021-01-13
hCoV-19/USA/NY-PRL-2021_0125_00B03/2021|EPI_ISL_984874|2021-01-13
hCoV-19/USA/NY-PRL-2021_0125_00A05/2021|EPI_ISL_984875|2021-01-14
hCoV-19/USA/NY-PRL-2021_0125_00C08/2021|EPI_ISL_984880|2021-01-18
hCoV-19/USA/NY-PRL-2021_0125_00C10/2021|EPI_ISL_984883|2021-01-18
hCoV-19/USA/NY-PRL-2021_0125_00B10/2021|EPI_ISL_984884|2021-01-18
hCoV-19/USA/NY-PRL-2021_0125_00C12/2021|EPI_ISL_984885|2021-01-18
hCoV-19/USA/NY-PRL-2021_0125_00F01/2021|EPI_ISL_984886|2021-01-18
hCoV-19/USA/NY-PRL-2021_0202_02A02/2021|EPI_ISL_994802|2021-01-28
hCoV-19/USA/NY-PRL-2021_0202_02A05/2021|EPI_ISL_994803|2021-01-29
hCoV-19/USA/NY-PRL-2021_0202_02A06/2021|EPI_ISL_994804|2021-01-29
hCoV-19/USA/NY-PRL-2021_0202_02A07/2021|EPI_ISL_994805|2021-01-29
hCoV-19/USA/NY-PRL-2021_0202_02A08/2021|EPI_ISL_994806|2021-01-29
hCoV-19/USA/NY-PRL-2021_0202_02A09/2021|EPI_ISL_994807|2021-01-29
hCoV-19/USA/NY-PRL-2021_0202_02A11/2021|EPI_ISL_994808|2021-01-30
hCoV-19/USA/NY-PRL-2021_0202_02B08/2021|EPI_ISL_994809|2021-01-30
hCoV-19/USA/NY-PRL-2021_0202_02C03/2021|EPI_ISL_994814|2021-01-30
hCoV-19/USA/NY-PRL-2021_0202_02D03/2021|EPI_ISL_994820|2021-01-29
hCoV-19/USA/NY-PRL-2021_0202_02D04/2021|EPI_ISL_994821|2021-01-30
hCoV-19/USA/NY-PRL-2021_0202_02D05/2021|EPI_ISL_994822|2021-01-29
hCoV-19/USA/NY-PRL-2021_0202_02D06/2021|EPI_ISL_994823|2021-01-29
hCoV-19/USA/NY-PRL-2021_0202_02D09/2021|EPI_ISL_994824|2021-01-30
hCoV-19/USA/NY-PRL-2021_0202_02D11/2021|EPI_ISL_994825|2021-01-30
hCoV-19/USA/NY-PRL-2021_0202_02D12/2021|EPI_ISL_994826|2021-01-30
hCoV-19/USA/NY-PRL-2021_0202_02E02/2021|EPI_ISL_994827|2021-01-29
hCoV-19/USA/NY-PRL-2021_0202_02E03/2021|EPI_ISL_994828|2021-01-29
hCoV-19/USA/NY-PRL-2021_0202_02E04/2021|EPI_ISL_994829|2021-01-30
hCoV-19/USA/NY-PRL-2021_0202_02E05/2021|EPI_ISL_994830|2021-01-30
hCoV-19/USA/NY-PRL-2021_0202_02E06/2021|EPI_ISL_994831|2021-01-30
hCoV-19/USA/NY-PRL-2021_0202_02E07/2021|EPI_ISL_994832|2021-01-30
hCoV-19/USA/NY-PRL-2021_0202_02E08/2021|EPI_ISL_994833|2021-01-30
hCoV-19/USA/NY-PRL-2021_0202_02E09/2021|EPI_ISL_994834|2021-01-30
hCoV-19/USA/NY-PRL-2021_0202_02F04/2021|EPI_ISL_994835|2021-01-30
hCoV-19/USA/NY-PRL-2021_0202_02F09/2021|EPI_ISL_994836|2021-01-29
hCoV-19/USA/NY-PRL-2021_0202_02G12/2021|EPI_ISL_994837|2021-01-31
hCoV-19/USA/NY-PRL-2021_0202_02H02/2021|EPI_ISL_994838|2021-01-30
hCoV-19/USA/NY-PRL-2021_0202_02H04/2021|EPI_ISL_994839|2021-01-30
hCoV-19/USA/NY-PRL-2021_0202_02H06/2021|EPI_ISL_994840|2021-01-30
hCoV-19/USA/NY-PRL-2021_0202_02H07/2021|EPI_ISL_994841|2021-01-30
hCoV-19/USA/NY-PRL-2021_0202_02H12/2021|EPI_ISL_994842|2021-01-30
hCoV-19/USA/NY-PRL-2021_0203_01A08/2021|EPI_ISL_994843|2021-01-30
hCoV-19/USA/NY-PRL-2021_0203_01A09/2021|EPI_ISL_994844|2021-01-30
hCoV-19/USA/NY-PRL-2021_0203_01A10/2021|EPI_ISL_994845|2021-01-30
hCoV-19/USA/NY-PRL-2021_0203_01B01/2021|EPI_ISL_994846|2021-01-30
hCoV-19/USA/NY-PRL-2021_0203_01B03/2021|EPI_ISL_994847|2021-01-30
hCoV-19/USA/NY-PRL-2021_0203_01C09/2021|EPI_ISL_994848|2021-01-30
hCoV-19/USA/NY-PRL-2021_0203_01C11/2021|EPI_ISL_994849|2021-01-30
hCoV-19/USA/NY-PRL-2021_0203_01C12/2021|EPI_ISL_994850|2021-01-30
hCoV-19/USA/NY-PRL-2021_0203_01D03/2021|EPI_ISL_994851|2021-01-30
hCoV-19/USA/NY-PRL-2021_0203_01D09/2021|EPI_ISL_994852|2021-01-30
hCoV-19/USA/NY-PRL-2021_0203_01D12/2021|EPI_ISL_994853|2021-01-30
hCoV-19/USA/NY-PRL-2021_0203_01E02/2021|EPI_ISL_994854|2021-01-31
hCoV-19/USA/NY-PRL-2021_0203_01E08/2021|EPI_ISL_994855|2021-01-31
hCoV-19/USA/NY-PRL-2021_0203_01E12/2021|EPI_ISL_994856|2021-01-31
hCoV-19/USA/NY-PRL-2021_0203_01F04/2021|EPI_ISL_994857|2021-01-31
hCoV-19/USA/NY-PRL-2021_0203_01F07/2021|EPI_ISL_994858|2021-01-31
hCoV-19/USA/NY-PRL-2021_0203_01F08/2021|EPI_ISL_994859|2021-01-31
hCoV-19/USA/NY-PRL-2021_0203_01F09/2021|EPI_ISL_994860|2021-01-31
hCoV-19/USA/NY-PRL-2021_0203_01F10/2021|EPI_ISL_994861|2021-01-31
hCoV-19/USA/NY-PRL-2021_0203_01G02/2021|EPI_ISL_994862|2021-01-31
hCoV-19/USA/NY-PRL-2021_0203_01G03/2021|EPI_ISL_994863|2021-01-31
hCoV-19/USA/NY-PRL-2021_0203_01G04/2021|EPI_ISL_994864|2021-01-31
hCoV-19/USA/NY-PRL-2021_0203_01G07/2021|EPI_ISL_994865|2021-01-31
hCoV-19/USA/NY-PRL-2021_0203_01G10/2021|EPI_ISL_994866|2021-01-31
hCoV-19/USA/NY-PRL-2021_0203_01H01/2021|EPI_ISL_994867|2021-01-31
hCoV-19/USA/NY-PRL-2021_0203_01H02/2021|EPI_ISL_994868|2021-01-31
hCoV-19/USA/NY-PRL-2021_0203_01H07/2021|EPI_ISL_994869|2021-01-31
hCoV-19/USA/NY-PRL-2021_0203_01H08/2021|EPI_ISL_994870|2021-01-31
hCoV-19/USA/NY-PRL-2021_0205_00B01/2021|EPI_ISL_994871|2021-02-03
hCoV-19/USA/NY-PRL-2021_0205_00B07/2021|EPI_ISL_994872|2021-02-02
hCoV-19/USA/NY-PRL-2021_0205_00B11/2021|EPI_ISL_994873|2021-02-02
hCoV-19/USA/NY-PRL-2021_0205_00B12/2021|EPI_ISL_994874|2021-02-02
hCoV-19/USA/NY-PRL-2021_0205_00C02/2021|EPI_ISL_994875|2021-02-02
hCoV-19/USA/NY-PRL-2021_0205_00C04/2021|EPI_ISL_994876|2021-02-02
hCoV-19/USA/NY-PRL-2021_0205_00D02/2021|EPI_ISL_994877|2021-02-02
hCoV-19/USA/NY-PRL-2021_0205_00D04/2021|EPI_ISL_994878|2021-02-02
hCoV-19/USA/NY-PRL-2021_0205_00D10/2021|EPI_ISL_994879|2021-02-02
hCoV-19/USA/NY-PRL-2021_0205_00E10/2021|EPI_ISL_994880|2021-02-03
hCoV-19/USA/NY-PRL-2021_0205_00F04/2021|EPI_ISL_994881|2021-02-02
hCoV-19/USA/NY-PRL-2021_0205_00F05/2021|EPI_ISL_994882|2021-02-02
hCoV-19/USA/NY-PRL-2021_0205_00F07/2021|EPI_ISL_994883|2021-02-02
hCoV-19/USA/NY-PRL-2021_0205_00F09/2021|EPI_ISL_994884|2021-02-02
hCoV-19/USA/NY-PRL-2021_0205_00G03/2021|EPI_ISL_994885|2021-02-02
hCoV-19/USA/NY-PRL-2021_02_10_03F08/2021|EPI_ISL_1041300|2021-02-07
hCoV-19/USA/NY-PRL-2021_02_10_03G02/2021|EPI_ISL_1041301|2021-02-06
hCoV-19/USA/NY-PRL-2021_02_10_03G03/2021|EPI_ISL_1041302|2021-02-06
hCoV-19/USA/NY-PRL-2021_02_10_03G04/2021|EPI_ISL_1041303|2021-02-08
hCoV-19/USA/NY-PRL-2021_02_10_03G07/2021|EPI_ISL_1041304|2021-02-08
hCoV-19/USA/NY-PRL-2021_02_10_03G10/2021|EPI_ISL_1041305|2021-02-08
hCoV-19/USA/NY-PRL-2021_02_10_03G11/2021|EPI_ISL_1041306|2021-02-08
hCoV-19/USA/NY-PRL-2021_02_12_01F03/2021|EPI_ISL_1041341|2021-02-09
hCoV-19/USA/NY-PRL-2021_02_12_01F07/2021|EPI_ISL_1041342|2021-02-09
hCoV-19/USA/NY-PRL-2021_02_12_01F09/2021|EPI_ISL_1041343|2021-02-09
hCoV-19/USA/NY-PRL-2021_02_12_01F10/2021|EPI_ISL_1041344|2021-02-09
hCoV-19/USA/NY-PRL-2021_02_12_01G03/2021|EPI_ISL_1041345|2021-02-09
hCoV-19/USA/NY-PRL-2021_02_12_01G05/2021|EPI_ISL_1041346|2021-02-09
hCoV-19/USA/NY-PRL-2021_02_12_01G06/2021|EPI_ISL_1041347|2021-02-08
hCoV-19/USA/NY-PRL-2021_02_08_05A01/2021|EPI_ISL_1041348|2021-02-06
hCoV-19/USA/NY-PRL-2021_02_08_05A03/2021|EPI_ISL_1041349|2021-02-06
hCoV-19/USA/NY-PRL-2021_02_08_05F05/2021|EPI_ISL_1041390|2021-02-06
hCoV-19/USA/NY-PRL-2021_02_08_05F10/2021|EPI_ISL_1041391|2021-02-06
hCoV-19/USA/NY-PRL-2021_02_08_05G01/2021|EPI_ISL_1041392|2021-02-06
hCoV-19/USA/NY-PRL-2021_02_08_05G02/2021|EPI_ISL_1041393|2021-02-06
hCoV-19/USA/NY-PRL-2021_02_08_05G03/2021|EPI_ISL_1041394|2021-02-06
hCoV-19/USA/NY-PRL-2021_02_08_05G04/2021|EPI_ISL_1041395|2021-02-05
hCoV-19/USA/NY-PRL-2021_02_08_05G05/2021|EPI_ISL_1041396|2021-02-05
hCoV-19/USA/NY-PRL-2021_02_08_05G09/2021|EPI_ISL_1041397|2021-02-06
hCoV-19/USA/NY-PRL-2021_02_08_05G10/2021|EPI_ISL_1041398|2021-02-06
hCoV-19/USA/NY-PRL-2021_02_08_05G11/2021|EPI_ISL_1041399|2021-02-06
hCoV-19/USA/NY-PRL-2021_02_17_00B06/2021|EPI_ISL_1041747|2021-02-14
hCoV-19/USA/NY-PRL-2021_02_17_00B07/2021|EPI_ISL_1041748|2021-02-14
hCoV-19/USA/NY-PRL-2021_02_17_00B08/2021|EPI_ISL_1041749|2021-02-14
hCoV-19/USA/NY-PRL-2021_02_17_00B09/2021|EPI_ISL_1041750|2021-02-14
hCoV-19/USA/NY-PRL-2021_02_17_00B13/2021|EPI_ISL_1041751|2021-02-14
hCoV-19/USA/NY-PRL-2021_02_17_00B14/2021|EPI_ISL_1041752|2021-02-14
hCoV-19/USA/NY-PRL-2021_02_17_00B15/2021|EPI_ISL_1041753|2021-02-14
hCoV-19/USA/NY-PRL-2021_02_17_00B17/2021|EPI_ISL_1041754|2021-02-14
hCoV-19/USA/NY-PRL-2021_02_17_00B18/2021|EPI_ISL_1041755|2021-02-14
hCoV-19/USA/NY-PRL-2021_02_17_00B19/2021|EPI_ISL_1041756|2021-02-14
hCoV-19/USA/NY-PRL-2021_02_17_00B20/2021|EPI_ISL_1041757|2021-02-15
hCoV-19/USA/NY-PRL-2021_02_17_00B21/2021|EPI_ISL_1041758|2021-02-15
hCoV-19/USA/NY-PRL-2021_02_17_00B22/2021|EPI_ISL_1041759|2021-02-15
hCoV-19/USA/NY-PRL-2021_02_17_00B24/2021|EPI_ISL_1041760|2021-02-15
hCoV-19/USA/NY-PRL-2021_02_17_00C01/2021|EPI_ISL_1041761|2021-02-15
hCoV-19/USA/NY-PRL-2021_02_17_00C02/2021|EPI_ISL_1041762|2021-02-15
hCoV-19/USA/NY-PRL-2021_02_17_00C05/2021|EPI_ISL_1041763|2021-02-15
hCoV-19/USA/NY-PRL-2021_02_17_00C07/2021|EPI_ISL_1041764|2021-02-15
hCoV-19/USA/NY-PRL-2021_02_17_00C08/2021|EPI_ISL_1041765|2021-02-15
hCoV-19/USA/NY-PRL-2021_02_17_00C11/2021|EPI_ISL_1041766|2021-02-15
hCoV-19/USA/NY-PRL-2021_02_17_00C12/2021|EPI_ISL_1041767|2021-02-15
hCoV-19/USA/NY-PRL-2021_02_17_00C13/2021|EPI_ISL_1041768|2021-02-15
hCoV-19/USA/NY-PRL-2021_02_17_00C14/2021|EPI_ISL_1041769|2021-02-15
hCoV-19/USA/NY-PRL-2021_02_17_00C15/2021|EPI_ISL_1041770|2021-02-15
hCoV-19/USA/NY-PRL-2021_02_17_00C16/2021|EPI_ISL_1041771|2021-02-15
hCoV-19/USA/NY-PRL-2021_02_17_00C17/2021|EPI_ISL_1041772|2021-02-15
hCoV-19/USA/NY-PRL-2021_02_17_00C19/2021|EPI_ISL_1041773|2021-02-15
hCoV-19/USA/NY-PRL-2021_02_17_00C20/2021|EPI_ISL_1041774|2021-02-15
hCoV-19/USA/NY-PRL-2021_02_17_00C21/2021|EPI_ISL_1041775|2021-02-15
hCoV-19/USA/NY-PRL-2021_02_17_00C22/2021|EPI_ISL_1041776|2021-02-15
hCoV-19/USA/NY-PRL-2021_02_17_00D01/2021|EPI_ISL_1041777|2021-02-15
hCoV-19/USA/NY-PRL-2021_02_17_00D02/2021|EPI_ISL_1041778|2021-02-15
hCoV-19/USA/NY-PRL-2021_02_17_00D05/2021|EPI_ISL_1041779|2021-02-15
hCoV-19/USA/NY-PRL-2021_02_17_00D06/2021|EPI_ISL_1041780|2021-02-15
hCoV-19/USA/NY-PRL-2021_02_17_00D08/2021|EPI_ISL_1041781|2021-02-15
hCoV-19/USA/NY-PRL-2021_02_17_00D12/2021|EPI_ISL_1041782|2021-02-15
hCoV-19/USA/NY-PRL-2021_02_17_00D14/2021|EPI_ISL_1041783|2021-02-14
hCoV-19/USA/NY-PRL-2021_02_17_00D15/2021|EPI_ISL_1041784|2021-02-14
hCoV-19/USA/NY-PRL-2021_02_17_00D16/2021|EPI_ISL_1041785|2021-02-15
hCoV-19/USA/NY-PRL-2021_02_17_00D17/2021|EPI_ISL_1041786|2021-02-15
hCoV-19/USA/NY-PRL-2021_02_17_00D18/2021|EPI_ISL_1041787|2021-02-15
hCoV-19/USA/NY-PRL-2021_02_17_00D20/2021|EPI_ISL_1041788|2021-02-15
hCoV-19/USA/NY-PRL-2021_02_17_00D21/2021|EPI_ISL_1041789|2021-02-15
hCoV-19/USA/NY-PRL-2021_02_17_01A01/2021|EPI_ISL_1097781|2021-02-15
hCoV-19/USA/NY-PRL-2021_02_17_01A03/2021|EPI_ISL_1097782|2021-02-15
hCoV-19/USA/NY-PRL-2021_02_17_01A04/2021|EPI_ISL_1097783|2021-02-15
hCoV-19/USA/NY-PRL-2021_02_17_01A08/2021|EPI_ISL_1097784|2021-02-14
hCoV-19/USA/NY-PRL-2021_02_17_01B01/2021|EPI_ISL_1097785|2021-02-15
hCoV-19/USA/NY-PRL-2021_02_17_01B02/2021|EPI_ISL_1097786|2021-02-15
hCoV-19/USA/NY-PRL-2021_02_17_01C06/2021|EPI_ISL_1097787|2021-02-14
hCoV-19/USA/NY-PRL-2021_02_17_01C08/2021|EPI_ISL_1097788|2021-02-15
hCoV-19/USA/NY-PRL-2021_02_17_01C11/2021|EPI_ISL_1097789|2021-02-13
hCoV-19/USA/NY-PRL-2021_02_17_01C14/2021|EPI_ISL_1097790|2021-02-14
hCoV-19/USA/NY-PRL-2021_02_17_01C22/2021|EPI_ISL_1097791|2021-02-14
hCoV-19/USA/NY-PRL-2021_02_17_01D03/2021|EPI_ISL_1097792|2021-02-14
hCoV-19/USA/NY-PRL-2021_02_17_01D05/2021|EPI_ISL_1097793|2021-02-15
hCoV-19/USA/NY-PRL-2021_02_17_01D08/2021|EPI_ISL_1097794|2021-02-15
hCoV-19/USA/NY-PRL-2021_02_17_01D22/2021|EPI_ISL_1097795|2021-02-15
hCoV-19/USA/NY-PRL-2021_02_17_01E09/2021|EPI_ISL_1097796|2021-02-15
hCoV-19/USA/NY-PRL-2021_02_17_01E12/2021|EPI_ISL_1097797|2021-02-14
hCoV-19/USA/NY-PRL-2021_02_17_01F07/2021|EPI_ISL_1097798|2021-02-15
hCoV-19/USA/NY-PRL-2021_02_17_01F23/2021|EPI_ISL_1097799|2021-02-15
hCoV-19/USA/NY-PRL-2021_02_22_00B10/2021|EPI_ISL_1098260|2021-02-19
hCoV-19/USA/NY-PRL-2021_02_22_00B12/2021|EPI_ISL_1098261|2021-02-18
hCoV-19/USA/NY-PRL-2021_02_22_00B13/2021|EPI_ISL_1098262|2021-02-18
hCoV-19/USA/NY-PRL-2021_02_22_00B15/2021|EPI_ISL_1098263|2021-02-19
hCoV-19/USA/NY-PRL-2021_02_22_00B16/2021|EPI_ISL_1098264|2021-02-19
hCoV-19/USA/NY-PRL-2021_02_22_00B18/2021|EPI_ISL_1098265|2021-02-19
hCoV-19/USA/NY-PRL-2021_02_22_00B19/2021|EPI_ISL_1098266|2021-02-18
hCoV-19/USA/NY-PRL-2021_02_22_00B21/2021|EPI_ISL_1098267|2021-02-18
hCoV-19/USA/NY-PRL-2021_02_22_00B23/2021|EPI_ISL_1098268|2021-02-18
hCoV-19/USA/NY-PRL-2021_02_22_00C02/2021|EPI_ISL_1098269|2021-02-17
hCoV-19/USA/NY-PRL-2021_02_22_00C06/2021|EPI_ISL_1098271|2021-02-19
hCoV-19/USA/NY-PRL-2021_02_22_00C08/2021|EPI_ISL_1098272|2021-02-19
hCoV-19/USA/NY-PRL-2021_02_22_00C11/2021|EPI_ISL_1098273|2021-02-18
hCoV-19/USA/NY-PRL-2021_02_22_00C14/2021|EPI_ISL_1098274|2021-02-19
hCoV-19/USA/NY-PRL-2021_02_22_00C16/2021|EPI_ISL_1098275|2021-02-19
hCoV-19/USA/NY-PRL-2021_02_22_00C17/2021|EPI_ISL_1098276|2021-02-19
hCoV-19/USA/NY-PRL-2021_02_22_00C22/2021|EPI_ISL_1098277|2021-02-19
hCoV-19/USA/NY-PRL-2021_02_22_00D01/2021|EPI_ISL_1098278|2021-02-19
hCoV-19/USA/NY-PRL-2021_02_22_00D03/2021|EPI_ISL_1098279|2021-02-19
hCoV-19/USA/NY-PRL-2021_02_22_00D05/2021|EPI_ISL_1098280|2021-02-19
hCoV-19/USA/NY-PRL-2021_02_22_00D06/2021|EPI_ISL_1098281|2021-02-19
hCoV-19/USA/NY-PRL-2021_02_22_00D08/2021|EPI_ISL_1098282|2021-02-19
hCoV-19/USA/NY-PRL-2021_02_22_00D09/2021|EPI_ISL_1098283|2021-02-19
hCoV-19/USA/NY-PRL-2021_02_22_00D14/2021|EPI_ISL_1098284|2021-02-17
hCoV-19/USA/NY-PRL-2021_02_22_00D16/2021|EPI_ISL_1098285|2021-02-19
hCoV-19/USA/NY-PRL-2021_02_22_00D17/2021|EPI_ISL_1098286|2021-02-19
hCoV-19/USA/NY-PRL-2021_02_22_00D18/2021|EPI_ISL_1098287|2021-02-19
hCoV-19/USA/NY-PRL-2021_02_22_00D21/2021|EPI_ISL_1098288|2021-02-19
hCoV-19/USA/NY-PRL-2021_02_22_00D22/2021|EPI_ISL_1098289|2021-02-19
hCoV-19/USA/NY-PRL-2021_02_22_00D24/2021|EPI_ISL_1098290|2021-02-19
hCoV-19/USA/NY-PRL-2021_02_22_00E04/2021|EPI_ISL_1098291|2021-02-19
hCoV-19/USA/NY-PRL-2021_02_22_00E05/2021|EPI_ISL_1098292|2021-02-19
hCoV-19/USA/NY-PRL-2021_02_22_00E07/2021|EPI_ISL_1098293|2021-02-19
hCoV-19/USA/NY-PRL-2021_02_22_00E09/2021|EPI_ISL_1098294|2021-02-19
hCoV-19/USA/NY-PRL-2021_02_22_00E10/2021|EPI_ISL_1098295|2021-02-19
hCoV-19/USA/NY-PRL-2021_02_22_00E11/2021|EPI_ISL_1098296|2021-02-19
hCoV-19/USA/NY-PRL-2021_02_22_00E13/2021|EPI_ISL_1098297|2021-02-19
hCoV-19/USA/NY-PRL-2021_02_22_00E18/2021|EPI_ISL_1098298|2021-02-19
hCoV-19/USA/NY-PRL-2021_02_22_00E20/2021|EPI_ISL_1098299|2021-02-19
hCoV-19/USA/NY-PRL-2021_03_01_00L08/2021|EPI_ISL_1172500|2021-02-26
hCoV-19/USA/NY-PRL-2021_03_01_00L10/2021|EPI_ISL_1172501|2021-02-26
hCoV-19/USA/NY-PRL-2021_03_01_00L12/2021|EPI_ISL_1172502|2021-02-27
hCoV-19/USA/NY-PRL-2021_03_01_00L20/2021|EPI_ISL_1172503|2021-02-26
hCoV-19/USA/NY-PRL-2021_03_02_00K19/2021|EPI_ISL_1172900|2021-03-01
hCoV-19/USA/NY-PRL-2021_03_02_00K20/2021|EPI_ISL_1172901|2021-03-01
hCoV-19/USA/NY-PRL-2021_03_02_00K21/2021|EPI_ISL_1172902|2021-03-01
hCoV-19/USA/NY-PRL-2021_03_02_00K22/2021|EPI_ISL_1172903|2021-03-01
hCoV-19/USA/NY-PRL-2021_03_02_00K23/2021|EPI_ISL_1172904|2021-03-01
hCoV-19/USA/NY-PRL-2021_03_02_00K24/2021|EPI_ISL_1172905|2021-03-01
hCoV-19/USA/NY-PRL-2021_03_02_00L01/2021|EPI_ISL_1172906|2021-03-01
hCoV-19/USA/NY-PRL-2021_03_02_00L02/2021|EPI_ISL_1172907|2021-03-01
hCoV-19/USA/NY-PRL-2021_03_02_00L05/2021|EPI_ISL_1172909|2021-03-01
hCoV-19/USA/NY-PRL-2021_03_02_00L06/2021|EPI_ISL_1172910|2021-03-01
hCoV-19/USA/NY-PRL-2021_03_02_00L07/2021|EPI_ISL_1172911|2021-03-01
hCoV-19/USA/NY-PRL-2021_03_02_00L08/2021|EPI_ISL_1172912|2021-03-01
hCoV-19/USA/NY-PRL-2021_03_02_00L14/2021|EPI_ISL_1172913|2021-02-28
hCoV-19/USA/NY-PRL-2021_03_02_00L15/2021|EPI_ISL_1172914|2021-03-01
hCoV-19/USA/NY-PRL-2021_03_02_00L16/2021|EPI_ISL_1172915|2021-03-01
hCoV-19/USA/NY-PRL-2021_03_02_00L18/2021|EPI_ISL_1172917|2021-02-28
hCoV-19/USA/NY-PRL-2021_03_02_00L19/2021|EPI_ISL_1172918|2021-02-28
hCoV-19/USA/NY-PRL-2021_03_02_00L21/2021|EPI_ISL_1172919|2021-02-28
hCoV-19/USA/NY-PRL-2021_03_02_00L22/2021|EPI_ISL_1172920|2021-02-28
hCoV-19/USA/NY-PRL-2021_03_02_00L23/2021|EPI_ISL_1172921|2021-02-28
hCoV-19/USA/NY-PRL-2021_03_02_00M05/2021|EPI_ISL_1172922|2021-03-01
hCoV-19/USA/NY-PRL-2021_03_02_00M07/2021|EPI_ISL_1172923|2021-02-28
hCoV-19/USA/NY-PRL-2021_03_02_00M08/2021|EPI_ISL_1172924|2021-02-28
hCoV-19/USA/NY-PRL-2021_03_02_00M10/2021|EPI_ISL_1172925|2021-02-28
hCoV-19/USA/NY-PRL-2021_03_02_00M11/2021|EPI_ISL_1172926|2021-02-28
hCoV-19/USA/NY-PRL-2021_03_02_00M13/2021|EPI_ISL_1172927|2021-03-01
hCoV-19/USA/NY-PRL-2021_03_02_00M14/2021|EPI_ISL_1172928|2021-03-01
hCoV-19/USA/NY-PRL-2021_03_02_00M17/2021|EPI_ISL_1172929|2021-03-01
hCoV-19/USA/NY-PRL-2021_03_02_00M18/2021|EPI_ISL_1172930|2021-03-01
hCoV-19/USA/NY-PRL-2021_03_02_00M19/2021|EPI_ISL_1172931|2021-03-01
hCoV-19/USA/NY-PRL-2021_03_02_00M21/2021|EPI_ISL_1172932|2021-03-01
hCoV-19/USA/NY-PRL-2021_03_02_00M22/2021|EPI_ISL_1172933|2021-03-01
hCoV-19/USA/NY-PRL-2021_03_02_00N01/2021|EPI_ISL_1172934|2021-03-01
hCoV-19/USA/NY-PRL-2021_03_02_00N02/2021|EPI_ISL_1172935|2021-03-01
hCoV-19/USA/NY-PRL-2021_03_02_00N05/2021|EPI_ISL_1172936|2021-02-28
hCoV-19/USA/NY-PRL-2021_03_02_00N09/2021|EPI_ISL_1172937|2021-03-01
hCoV-19/USA/NY-PRL-2021_03_02_00N13/2021|EPI_ISL_1172939|2021-03-01
hCoV-19/USA/NY-PRL-2021_03_02_00N14/2021|EPI_ISL_1172940|2021-03-01
hCoV-19/USA/NY-PRL-2021_03_02_00N16/2021|EPI_ISL_1172941|2021-03-01
hCoV-19/USA/NY-PRL-2021_03_02_00O21/2021|EPI_ISL_1172950|2021-03-01
hCoV-19/USA/NY-PRL-2021_03_02_00P02/2021|EPI_ISL_1172951|2021-03-01
hCoV-19/USA/NY-PRL-2021_03_02_00P03/2021|EPI_ISL_1172952|2021-03-01
hCoV-19/USA/NY-PRL-2021_03_02_00P05/2021|EPI_ISL_1172953|2021-03-01
hCoV-19/USA/NY-PRL-2021_03_02_00P10/2021|EPI_ISL_1172954|2021-03-01
hCoV-19/USA/NY-PRL-2021_03_02_00P11/2021|EPI_ISL_1172955|2021-03-01
hCoV-19/USA/NY-PRL-2021_03_02_00P14/2021|EPI_ISL_1172956|2021-03-01
hCoV-19/USA/NY-PRL-2021_03_02_00P17/2021|EPI_ISL_1172957|2021-03-01
hCoV-19/USA/NY-PRL-2021_03_02_00P21/2021|EPI_ISL_1172958|2021-02-27
hCoV-19/USA/NY-PRL-2021_03_02_00P22/2021|EPI_ISL_1172959|2021-03-01
hCoV-19/USA/NY-PRL-2021_03_02_00P23/2021|EPI_ISL_1172960|2021-03-01
hCoV-19/USA/NY-PRL-2021_03_03_00A04/2021|EPI_ISL_1172962|2021-03-01
hCoV-19/USA/NY-PRL-2021_03_03_00A20/2021|EPI_ISL_1172963|2021-03-01
hCoV-19/USA/NY-PRL-2021_03_03_00A22/2021|EPI_ISL_1172964|2021-03-01
hCoV-19/USA/NY-PRL-2021_03_03_00B02/2021|EPI_ISL_1172965|2021-03-01
hCoV-19/USA/NY-PRL-2021_03_03_00B04/2021|EPI_ISL_1172966|2021-03-01
hCoV-19/USA/NY-PRL-2021_03_03_00B11/2021|EPI_ISL_1172967|2021-03-01
hCoV-19/USA/NY-PRL-2021_03_03_00B16/2021|EPI_ISL_1172968|2021-03-01
hCoV-19/USA/NY-PRL-2021_03_03_00B19/2021|EPI_ISL_1172969|2021-03-01
hCoV-19/USA/NY-PRL-2021_03_03_00B24/2021|EPI_ISL_1172970|2021-03-01
hCoV-19/USA/NY-PRL-2021_03_03_00C10/2021|EPI_ISL_1172971|2021-03-01
hCoV-19/USA/NY-PRL-2021_03_03_00C20/2021|EPI_ISL_1172972|2021-03-01
hCoV-19/USA/NY-PRL-2021_03_03_00D03/2021|EPI_ISL_1172973|2021-03-01
hCoV-19/USA/NY-PRL-2021_03_03_00D05/2021|EPI_ISL_1172974|2021-03-01
hCoV-19/USA/NY-PRL-2021_03_03_00D08/2021|EPI_ISL_1172976|2021-03-01
hCoV-19/USA/NY-PRL-2021_03_03_00D17/2021|EPI_ISL_1172977|2021-02-28
hCoV-19/USA/NY-PRL-2021_03_03_00E01/2021|EPI_ISL_1172978|2021-03-01
hCoV-19/USA/NY-PRL-2021_03_03_00E05/2021|EPI_ISL_1172979|2021-02-28
hCoV-19/USA/NY-PRL-2021_03_03_00E13/2021|EPI_ISL_1172980|2021-02-28
hCoV-19/USA/NY-PRL-2021_03_03_00E19/2021|EPI_ISL_1172981|2021-02-28
hCoV-19/USA/NY-PRL-2021_03_03_00E22/2021|EPI_ISL_1172982|2021-03-02
hCoV-19/USA/NY-PRL-2021_03_03_00F02/2021|EPI_ISL_1172983|2021-03-01
hCoV-19/USA/NY-PRL-2021_03_03_00F04/2021|EPI_ISL_1172984|2021-03-01
hCoV-19/USA/NY-PRL-2021_03_03_00F07/2021|EPI_ISL_1172985|2021-03-01
hCoV-19/USA/NY-PRL-2021_03_03_00F15/2021|EPI_ISL_1172986|2021-03-02
hCoV-19/USA/NY-PRL-2021_03_03_00G02/2021|EPI_ISL_1172987|2021-03-01
hCoV-19/USA/NY-PRL-2021_0125_00D05/2021|EPI_ISL_984876|2021-01-18
hCoV-19/USA/NY-PRL-2021_0125_00E07/2021|EPI_ISL_984877|2021-01-18
hCoV-19/USA/NY-PRL-2021_0125_00C09/2021|EPI_ISL_984878|2021-01-18
hCoV-19/USA/NY-PRL-2021_0125_00F06/2021|EPI_ISL_984879|2021-01-18
hCoV-19/USA/NY-PRL-2021_0125_00C01/2021|EPI_ISL_984881|2021-01-18
hCoV-19/USA/NY-PRL-2021_0125_00D03/2021|EPI_ISL_984882|2021-01-18
hCoV-19/USA/NY-PRL-2021_0125_00F02/2021|EPI_ISL_984887|2021-01-18
hCoV-19/USA/NY-PRL-2021_0125_00F04/2021|EPI_ISL_984888|2021-01-18
hCoV-19/USA/NY-PRL-2021_0125_00F11/2021|EPI_ISL_984889|2021-01-18
hCoV-19/USA/NY-PRL-2021_0125_00B05/2021|EPI_ISL_984890|2021-01-18
hCoV-19/USA/NY-PRL-2021_0125_00D04/2021|EPI_ISL_984891|2021-01-18
hCoV-19/USA/NY-PRL-2021_0125_00D10/2021|EPI_ISL_984892|2021-01-18
hCoV-19/USA/NY-PRL-2021_0125_00H09/2021|EPI_ISL_984893|2021-01-19
hCoV-19/USA/NY-PRL-2021_0125_00H10/2021|EPI_ISL_984894|2021-01-19
hCoV-19/USA/NY-PRL-2021_0125_00G09/2021|EPI_ISL_984895|2021-01-19
hCoV-19/USA/NY-PRL-2021_0125_00E06/2021|EPI_ISL_984896|2021-01-19
hCoV-19/USA/NY-PRL-2021_0125_00C05/2021|EPI_ISL_984897|2021-01-19
hCoV-19/USA/NY-PRL-2021_0125_00G10/2021|EPI_ISL_984898|2021-01-19
hCoV-19/USA/NY-PRL-2021_0125_00H11/2021|EPI_ISL_984899|2021-01-19
hCoV-19/USA/NY-PRL-2021_0210_06E03/2021|EPI_ISL_995100|2021-02-09
hCoV-19/USA/NY-PRL-2021_0210_06E04/2021|EPI_ISL_995101|2021-02-08
hCoV-19/USA/NY-PRL-2021_0210_06E07/2021|EPI_ISL_995102|2021-02-09
hCoV-19/USA/NY-PRL-2021_0210_06E09/2021|EPI_ISL_995103|2021-02-09
hCoV-19/USA/NY-PRL-2021_0210_06E12/2021|EPI_ISL_995104|2021-02-09
hCoV-19/USA/NY-PRL-2021_0210_06F01/2021|EPI_ISL_995105|2021-02-09
hCoV-19/USA/NY-PRL-2021_0210_06F02/2021|EPI_ISL_995106|2021-02-09
hCoV-19/USA/NY-PRL-2021_0210_06F06/2021|EPI_ISL_995107|2021-02-09
hCoV-19/USA/NY-PRL-2021_0210_06F07/2021|EPI_ISL_995108|2021-02-09
hCoV-19/USA/NY-PRL-2021_0210_06G06/2021|EPI_ISL_995109|2021-02-09
hCoV-19/USA/NY-PRL-2021_0210_06G08/2021|EPI_ISL_995110|2021-02-09
hCoV-19/USA/NY-PRL-2021_0210_06G09/2021|EPI_ISL_995111|2021-02-09
hCoV-19/USA/NY-PRL-2021_0210_06G10/2021|EPI_ISL_995112|2021-02-09
hCoV-19/USA/NY-PRL-2021_0210_06G11/2021|EPI_ISL_995113|2021-02-09
hCoV-19/USA/NY-PRL-2021_0210_06G12/2021|EPI_ISL_995114|2021-02-09
hCoV-19/USA/NY-PRL-2021_0210_06H04/2021|EPI_ISL_995115|2021-02-09
hCoV-19/USA/NY-PRL-2021_0210_06H05/2021|EPI_ISL_995116|2021-02-08
hCoV-19/USA/NY-PRL-2021_0210_06H07/2021|EPI_ISL_995117|2021-02-08
hCoV-19/USA/NY-PRL-2021_0210_06H09/2021|EPI_ISL_995118|2021-02-09
hCoV-19/USA/NY-PRL-2021_0210_06H10/2021|EPI_ISL_995119|2021-02-09
hCoV-19/USA/NY-PRL-2021_0210_07B06/2021|EPI_ISL_995128|2021-02-08
hCoV-19/USA/NY-PRL-2021_0210_07B08/2021|EPI_ISL_995129|2021-02-08
hCoV-19/USA/NY-PRL-2021_0210_07B10/2021|EPI_ISL_995130|2021-02-09
hCoV-19/USA/NY-PRL-2021_0210_07C02/2021|EPI_ISL_995131|2021-02-08
hCoV-19/USA/NY-PRL-2021_0210_07C04/2021|EPI_ISL_995132|2021-02-08
hCoV-19/USA/NY-PRL-2021_0210_07C05/2021|EPI_ISL_995133|2021-02-08
hCoV-19/USA/NY-PRL-2021_0210_07C09/2021|EPI_ISL_995134|2021-02-08
hCoV-19/USA/NY-PRL-2021_0210_07C10/2021|EPI_ISL_995135|2021-02-08
hCoV-19/USA/NY-PRL-2021_0210_07C11/2021|EPI_ISL_995136|2021-02-08
hCoV-19/USA/NY-PRL-2021_0210_07E04/2021|EPI_ISL_995137|2021-02-08
hCoV-19/USA/NY-PRL-2021_0210_07E06/2021|EPI_ISL_995138|2021-02-09
hCoV-19/USA/NY-PRL-2021_02_08_05A04/2021|EPI_ISL_1041350|2021-02-06
hCoV-19/USA/NY-PRL-2021_02_08_05A05/2021|EPI_ISL_1041351|2021-02-06
hCoV-19/USA/NY-PRL-2021_02_08_05A06/2021|EPI_ISL_1041352|2021-02-06
hCoV-19/USA/NY-PRL-2021_02_08_05A08/2021|EPI_ISL_1041353|2021-02-06
hCoV-19/USA/NY-PRL-2021_02_08_05A09/2021|EPI_ISL_1041354|2021-02-06
hCoV-19/USA/NY-PRL-2021_02_08_05A10/2021|EPI_ISL_1041355|2021-02-06
hCoV-19/USA/NY-PRL-2021_02_08_05B01/2021|EPI_ISL_1041356|2021-02-06
hCoV-19/USA/NY-PRL-2021_02_08_05B02/2021|EPI_ISL_1041357|2021-02-06
hCoV-19/USA/NY-PRL-2021_02_08_05B06/2021|EPI_ISL_1041358|2021-02-06
hCoV-19/USA/NY-PRL-2021_02_08_05B07/2021|EPI_ISL_1041359|2021-02-06
hCoV-19/USA/NY-PRL-2021_02_08_05B08/2021|EPI_ISL_1041360|2021-02-06
hCoV-19/USA/NY-PRL-2021_02_08_05B09/2021|EPI_ISL_1041361|2021-02-06
hCoV-19/USA/NY-PRL-2021_02_08_05B11/2021|EPI_ISL_1041362|2021-02-06
hCoV-19/USA/NY-PRL-2021_02_08_05B12/2021|EPI_ISL_1041363|2021-02-05
hCoV-19/USA/NY-PRL-2021_02_08_05C07/2021|EPI_ISL_1041364|2021-02-06
hCoV-19/USA/NY-PRL-2021_02_08_05C08/2021|EPI_ISL_1041365|2021-02-06
hCoV-19/USA/NY-PRL-2021_02_08_05C09/2021|EPI_ISL_1041366|2021-02-06
hCoV-19/USA/NY-PRL-2021_02_08_05C10/2021|EPI_ISL_1041367|2021-02-06
hCoV-19/USA/NY-PRL-2021_02_08_05C11/2021|EPI_ISL_1041368|2021-02-06
hCoV-19/USA/NY-PRL-2021_02_08_05C12/2021|EPI_ISL_1041369|2021-02-06
hCoV-19/USA/NY-PRL-2021_02_08_05D01/2021|EPI_ISL_1041370|2021-02-06
hCoV-19/USA/NY-PRL-2021_02_08_05D02/2021|EPI_ISL_1041371|2021-02-05
hCoV-19/USA/NY-PRL-2021_02_08_05D04/2021|EPI_ISL_1041372|2021-02-06
hCoV-19/USA/NY-PRL-2021_02_08_05D05/2021|EPI_ISL_1041373|2021-02-06
hCoV-19/USA/NY-PRL-2021_02_08_05D06/2021|EPI_ISL_1041374|2021-02-06
hCoV-19/USA/NY-PRL-2021_02_08_05D07/2021|EPI_ISL_1041375|2021-02-06
hCoV-19/USA/NY-PRL-2021_02_08_05D08/2021|EPI_ISL_1041376|2021-02-06
hCoV-19/USA/NY-PRL-2021_02_08_05D09/2021|EPI_ISL_1041377|2021-02-06
hCoV-19/USA/NY-PRL-2021_02_08_05D10/2021|EPI_ISL_1041378|2021-02-06
hCoV-19/USA/NY-PRL-2021_02_08_05E02/2021|EPI_ISL_1041379|2021-02-06
hCoV-19/USA/NY-PRL-2021_02_08_05E03/2021|EPI_ISL_1041380|2021-02-07
hCoV-19/USA/NY-PRL-2021_02_08_05E04/2021|EPI_ISL_1041381|2021-02-07
hCoV-19/USA/NY-PRL-2021_02_08_05E05/2021|EPI_ISL_1041382|2021-02-07
hCoV-19/USA/NY-PRL-2021_02_08_05E06/2021|EPI_ISL_1041383|2021-02-07
hCoV-19/USA/NY-PRL-2021_02_08_05E07/2021|EPI_ISL_1041384|2021-02-07
hCoV-19/USA/NY-PRL-2021_02_08_05E10/2021|EPI_ISL_1041385|2021-02-07
hCoV-19/USA/NY-PRL-2021_02_08_05F01/2021|EPI_ISL_1041386|2021-02-06
hCoV-19/USA/NY-PRL-2021_02_08_05F02/2021|EPI_ISL_1041387|2021-02-06
hCoV-19/USA/NY-PRL-2021_02_08_05F03/2021|EPI_ISL_1041388|2021-02-06
hCoV-19/USA/NY-PRL-2021_02_08_05F04/2021|EPI_ISL_1041389|2021-02-06
hCoV-19/USA/NY-PRL-2021_02_19_01L19/2021|EPI_ISL_1098180|2021-02-17
hCoV-19/USA/NY-PRL-2021_02_19_01L20/2021|EPI_ISL_1098181|2021-02-17
hCoV-19/USA/NY-PRL-2021_02_19_01L21/2021|EPI_ISL_1098182|2021-02-17
hCoV-19/USA/NY-PRL-2021_02_19_01L22/2021|EPI_ISL_1098183|2021-02-17
hCoV-19/USA/NY-PRL-2021_02_19_01M01/2021|EPI_ISL_1098184|2021-02-17
hCoV-19/USA/NY-PRL-2021_02_19_01M02/2021|EPI_ISL_1098185|2021-02-17
hCoV-19/USA/NY-PRL-2021_02_19_01M03/2021|EPI_ISL_1098186|2021-02-16
hCoV-19/USA/NY-PRL-2021_02_19_01M07/2021|EPI_ISL_1098187|2021-02-17
hCoV-19/USA/NY-PRL-2021_02_19_01M08/2021|EPI_ISL_1098188|2021-02-17
hCoV-19/USA/NY-PRL-2021_02_19_01M09/2021|EPI_ISL_1098189|2021-02-17
hCoV-19/USA/NY-PRL-2021_02_19_01O05/2021|EPI_ISL_1098220|2021-02-18
hCoV-19/USA/NY-PRL-2021_02_19_01O10/2021|EPI_ISL_1098221|2021-02-18
hCoV-19/USA/NY-PRL-2021_02_19_01O12/2021|EPI_ISL_1098222|2021-02-17
hCoV-19/USA/NY-PRL-2021_02_19_01O14/2021|EPI_ISL_1098223|2021-02-18
hCoV-19/USA/NY-PRL-2021_02_19_01O17/2021|EPI_ISL_1098224|2021-02-17
hCoV-19/USA/NY-PRL-2021_02_19_01O18/2021|EPI_ISL_1098225|2021-02-18
hCoV-19/USA/NY-PRL-2021_02_19_01O21/2021|EPI_ISL_1098226|2021-02-17
hCoV-19/USA/NY-PRL-2021_02_19_01O23/2021|EPI_ISL_1098227|2021-02-17
hCoV-19/USA/NY-PRL-2021_02_19_01O24/2021|EPI_ISL_1098228|2021-02-17
hCoV-19/USA/NY-PRL-2021_02_19_01P01/2021|EPI_ISL_1098229|2021-02-18
hCoV-19/USA/NY-PRL-2021_02_19_01P03/2021|EPI_ISL_1098230|2021-02-18
hCoV-19/USA/NY-PRL-2021_02_19_01P04/2021|EPI_ISL_1098231|2021-02-17
hCoV-19/USA/NY-PRL-2021_02_19_01P05/2021|EPI_ISL_1098232|2021-02-17
hCoV-19/USA/NY-PRL-2021_02_19_01P06/2021|EPI_ISL_1098233|2021-02-17
hCoV-19/USA/NY-PRL-2021_02_19_01P09/2021|EPI_ISL_1098234|2021-02-17
hCoV-19/USA/NY-PRL-2021_02_19_01P10/2021|EPI_ISL_1098235|2021-02-17
hCoV-19/USA/NY-PRL-2021_02_19_01P12/2021|EPI_ISL_1098236|2021-02-17
hCoV-19/USA/NY-PRL-2021_02_19_01P13/2021|EPI_ISL_1098237|2021-02-18
hCoV-19/USA/NY-PRL-2021_02_19_01P14/2021|EPI_ISL_1098238|2021-02-18
hCoV-19/USA/NY-PRL-2021_02_19_01P16/2021|EPI_ISL_1098239|2021-02-18
hCoV-19/USA/NY-PRL-2021_02_19_01P17/2021|EPI_ISL_1098240|2021-02-18
hCoV-19/USA/NY-PRL-2021_02_19_01P18/2021|EPI_ISL_1098241|2021-02-18
hCoV-19/USA/NY-PRL-2021_02_19_01P19/2021|EPI_ISL_1098242|2021-02-18
hCoV-19/USA/NY-PRL-2021_02_19_01P20/2021|EPI_ISL_1098243|2021-02-18
hCoV-19/USA/NY-PRL-2021_02_19_01P23/2021|EPI_ISL_1098244|2021-02-18
hCoV-19/USA/NY-PRL-2021_02_22_00A04/2021|EPI_ISL_1098245|2021-02-18
hCoV-19/USA/NY-PRL-2021_02_22_00A05/2021|EPI_ISL_1098246|2021-02-18
hCoV-19/USA/NY-PRL-2021_02_22_00A06/2021|EPI_ISL_1098247|2021-02-18
hCoV-19/USA/NY-PRL-2021_02_22_00A10/2021|EPI_ISL_1098248|2021-02-17
hCoV-19/USA/NY-PRL-2021_02_22_00A14/2021|EPI_ISL_1098249|2021-02-19
hCoV-19/USA/NY-PRL-2021_02_22_00A15/2021|EPI_ISL_1098250|2021-02-18
hCoV-19/USA/NY-PRL-2021_02_22_00A16/2021|EPI_ISL_1098251|2021-02-19
hCoV-19/USA/NY-PRL-2021_02_22_00A19/2021|EPI_ISL_1098252|2021-02-19
hCoV-19/USA/NY-PRL-2021_02_22_00A20/2021|EPI_ISL_1098253|2021-02-19
hCoV-19/USA/NY-PRL-2021_02_22_00A21/2021|EPI_ISL_1098254|2021-02-19
hCoV-19/USA/NY-PRL-2021_02_22_00A22/2021|EPI_ISL_1098255|2021-02-19
hCoV-19/USA/NY-PRL-2021_02_22_00A23/2021|EPI_ISL_1098256|2021-02-19
hCoV-19/USA/NY-PRL-2021_02_22_00B01/2021|EPI_ISL_1098257|2021-02-19
hCoV-19/USA/NY-PRL-2021_02_22_00B06/2021|EPI_ISL_1098258|2021-02-19
hCoV-19/USA/NY-PRL-2021_02_22_00B07/2021|EPI_ISL_1098259|2021-02-19
hCoV-19/USA/NY-PRL-2021_02_22_00C05/2021|EPI_ISL_1098270|2021-02-19
hCoV-19/USA/NY-PRL-2021_02_26_00A19/2021|EPI_ISL_1172119|2021-02-23
hCoV-19/USA/NY-PRL-2021_02_26_00A21/2021|EPI_ISL_1172120|2021-02-23
hCoV-19/USA/NY-PRL-2021_02_26_00A23/2021|EPI_ISL_1172121|2021-02-23
hCoV-19/USA/NY-PRL-2021_02_26_00A24/2021|EPI_ISL_1172122|2021-02-23
hCoV-19/USA/NY-PRL-2021_02_26_00B03/2021|EPI_ISL_1172123|2021-02-23
hCoV-19/USA/NY-PRL-2021_02_26_00B04/2021|EPI_ISL_1172124|2021-02-23
hCoV-19/USA/NY-PRL-2021_02_26_00B07/2021|EPI_ISL_1172125|2021-02-23
hCoV-19/USA/NY-PRL-2021_02_26_00B09/2021|EPI_ISL_1172126|2021-02-22
hCoV-19/USA/NY-PRL-2021_02_26_00B10/2021|EPI_ISL_1172127|2021-02-23
hCoV-19/USA/NY-PRL-2021_02_26_00B15/2021|EPI_ISL_1172128|2021-02-23
hCoV-19/USA/NY-PRL-2021_02_26_00B16/2021|EPI_ISL_1172129|2021-02-24
hCoV-19/USA/NY-PRL-2021_02_26_00B17/2021|EPI_ISL_1172130|2021-02-24
hCoV-19/USA/NY-PRL-2021_02_26_00C02/2021|EPI_ISL_1172131|2021-02-23
hCoV-19/USA/NY-PRL-2021_02_26_00C09/2021|EPI_ISL_1172132|2021-02-23
hCoV-19/USA/NY-PRL-2021_02_26_00C10/2021|EPI_ISL_1172133|2021-02-23
hCoV-19/USA/NY-PRL-2021_02_26_00C11/2021|EPI_ISL_1172134|2021-02-22
hCoV-19/USA/NY-PRL-2021_02_26_00C12/2021|EPI_ISL_1172135|2021-02-23
hCoV-19/USA/NY-PRL-2021_02_26_00C18/2021|EPI_ISL_1172137|2021-02-25
hCoV-19/USA/NY-PRL-2021_02_26_00C21/2021|EPI_ISL_1172138|2021-02-22
hCoV-19/USA/NY-PRL-2021_02_26_00D01/2021|EPI_ISL_1172139|2021-02-23
hCoV-19/USA/NY-PRL-2021_02_26_00D03/2021|EPI_ISL_1172140|2021-02-23
hCoV-19/USA/NY-PRL-2021_02_26_00D04/2021|EPI_ISL_1172141|2021-02-23
hCoV-19/USA/NY-PRL-2021_02_26_00D05/2021|EPI_ISL_1172142|2021-02-23
hCoV-19/USA/NY-PRL-2021_02_26_00D06/2021|EPI_ISL_1172143|2021-02-23
hCoV-19/USA/NY-PRL-2021_02_26_00D13/2021|EPI_ISL_1172144|2021-02-22
hCoV-19/USA/NY-PRL-2021_02_26_00D14/2021|EPI_ISL_1172145|2021-02-22
hCoV-19/USA/NY-PRL-2021_02_26_00D16/2021|EPI_ISL_1172146|2021-02-23
hCoV-19/USA/NY-PRL-2021_02_26_00D19/2021|EPI_ISL_1172147|2021-02-23
hCoV-19/USA/NY-PRL-2021_03_01_00L22/2021|EPI_ISL_1172504|2021-02-26
hCoV-19/USA/NY-PRL-2021_03_01_00M03/2021|EPI_ISL_1172505|2021-02-26
hCoV-19/USA/NY-PRL-2021_03_01_00M04/2021|EPI_ISL_1172506|2021-02-27
hCoV-19/USA/NY-PRL-2021_03_01_00M08/2021|EPI_ISL_1172507|2021-02-27
hCoV-19/USA/NY-PRL-2021_03_01_00M12/2021|EPI_ISL_1172508|2021-02-26
hCoV-19/USA/NY-PRL-2021_03_01_00M18/2021|EPI_ISL_1172509|2021-02-26
hCoV-19/USA/NY-PRL-2021_03_01_00M19/2021|EPI_ISL_1172510|2021-02-27
hCoV-19/USA/NY-PRL-2021_03_01_00M20/2021|EPI_ISL_1172511|2021-02-27
hCoV-19/USA/NY-PRL-2021_03_01_00M21/2021|EPI_ISL_1172512|2021-02-26
hCoV-19/USA/NY-PRL-2021_03_01_00N01/2021|EPI_ISL_1172513|2021-02-26
hCoV-19/USA/NY-PRL-2021_03_01_00N04/2021|EPI_ISL_1172514|2021-02-26
hCoV-19/USA/NY-PRL-2021_03_01_00N07/2021|EPI_ISL_1172515|2021-02-27
hCoV-19/USA/NY-PRL-2021_03_01_00N09/2021|EPI_ISL_1172516|2021-02-27
hCoV-19/USA/NY-PRL-2021_03_01_00N10/2021|EPI_ISL_1172517|2021-02-27
hCoV-19/USA/NY-PRL-2021_03_01_00N11/2021|EPI_ISL_1172518|2021-02-27
hCoV-19/USA/NY-PRL-2021_03_01_00N12/2021|EPI_ISL_1172519|2021-02-27
hCoV-19/USA/NY-PRL-2021_03_01_00N13/2021|EPI_ISL_1172520|2021-02-27
hCoV-19/USA/NY-PRL-2021_03_01_00N14/2021|EPI_ISL_1172521|2021-02-27
hCoV-19/USA/NY-PRL-2021_03_01_00N15/2021|EPI_ISL_1172522|2021-02-27
hCoV-19/USA/NY-PRL-2021_03_01_00N16/2021|EPI_ISL_1172523|2021-02-27
hCoV-19/USA/NY-PRL-2021_03_01_00N17/2021|EPI_ISL_1172524|2021-02-27
hCoV-19/USA/NY-PRL-2021_03_01_00N18/2021|EPI_ISL_1172525|2021-02-27
hCoV-19/USA/NY-PRL-2021_03_01_00N19/2021|EPI_ISL_1172526|2021-02-27
hCoV-19/USA/NY-PRL-2021_03_01_00N22/2021|EPI_ISL_1172527|2021-02-27
hCoV-19/USA/NY-PRL-2021_03_01_00O01/2021|EPI_ISL_1172528|2021-02-27
hCoV-19/USA/NY-PRL-2021_03_01_00O16/2021|EPI_ISL_1172531|2021-02-26
hCoV-19/USA/NY-PRL-2021_03_01_00O20/2021|EPI_ISL_1172532|2021-02-26
hCoV-19/USA/NY-PRL-2021_03_01_00P02/2021|EPI_ISL_1172533|2021-02-26
hCoV-19/USA/NY-PRL-2021_03_01_00P03/2021|EPI_ISL_1172534|2021-02-26
hCoV-19/USA/NY-PRL-2021_03_01_00P04/2021|EPI_ISL_1172535|2021-02-26
hCoV-19/USA/NY-PRL-2021_03_01_00P10/2021|EPI_ISL_1172536|2021-02-27
hCoV-19/USA/NY-PRL-2021_03_01_00P11/2021|EPI_ISL_1172537|2021-02-27
hCoV-19/USA/NY-PRL-2021_03_01_00P12/2021|EPI_ISL_1172538|2021-02-27
hCoV-19/USA/NY-PRL-2021_03_01_00P13/2021|EPI_ISL_1172539|2021-02-27
hCoV-19/USA/NY-PRL-2021_03_01_00P17/2021|EPI_ISL_1172541|2021-02-26
hCoV-19/USA/NY-PRL-2021_03_01_00P18/2021|EPI_ISL_1172542|2021-02-26
hCoV-19/USA/NY-PRL-2021_03_01_00P22/2021|EPI_ISL_1172544|2021-02-26
hCoV-19/USA/NY-PRL-2021_03_01_00P23/2021|EPI_ISL_1172545|2021-02-26
hCoV-19/USA/NY-PRL-2021_03_01_00P24/2021|EPI_ISL_1172546|2021-02-26
hCoV-19/USA/NY-PRL-2021_03_01_01A01/2021|EPI_ISL_1172547|2021-02-26
hCoV-19/USA/NY-PRL-2021_03_01_01A02/2021|EPI_ISL_1172548|2021-02-26
hCoV-19/USA/NY-PRL-2021_03_01_01A05/2021|EPI_ISL_1172549|2021-02-26
hCoV-19/USA/NY-PRL-2021_03_01_01A06/2021|EPI_ISL_1172550|2021-02-26
hCoV-19/USA/NY-PRL-2021_03_01_01A07/2021|EPI_ISL_1172551|2021-02-26
hCoV-19/USA/NY-PRL-2021_03_01_01A08/2021|EPI_ISL_1172552|2021-02-26
hCoV-19/USA/NY-PRL-2021_03_01_01A09/2021|EPI_ISL_1172553|2021-02-26
hCoV-19/USA/NY-PRL-2021_03_01_01A10/2021|EPI_ISL_1172554|2021-02-26
hCoV-19/USA/NY-PRL-2021_03_01_01A11/2021|EPI_ISL_1172555|2021-02-26
hCoV-19/USA/NY-PRL-2021_03_01_01A12/2021|EPI_ISL_1172556|2021-02-26
hCoV-19/USA/NY-PRL-2021_03_01_01A13/2021|EPI_ISL_1172557|2021-02-26
hCoV-19/USA/NY-PRL-2021_03_01_01A14/2021|EPI_ISL_1172558|2021-02-26
hCoV-19/USA/NY-PRL-2021_03_01_01A15/2021|EPI_ISL_1172559|2021-02-26
hCoV-19/USA/NY-PRL-2021_03_01_01A16/2021|EPI_ISL_1172560|2021-02-26
hCoV-19/USA/NY-PRL-2021_03_01_01A17/2021|EPI_ISL_1172561|2021-02-26
hCoV-19/USA/NY-PRL-2021_03_01_01A18/2021|EPI_ISL_1172562|2021-02-26
hCoV-19/USA/NY-PRL-2021_03_01_01A19/2021|EPI_ISL_1172563|2021-02-26
hCoV-19/USA/NY-PRL-2021_03_01_01A20/2021|EPI_ISL_1172564|2021-02-27
hCoV-19/USA/NY-PRL-2021_03_01_01A23/2021|EPI_ISL_1172566|2021-02-26
hCoV-19/USA/NY-PRL-2021_03_01_01B01/2021|EPI_ISL_1172568|2021-02-26
hCoV-19/USA/NY-PRL-2021_03_01_01B03/2021|EPI_ISL_1172570|2021-02-27
hCoV-19/USA/NY-PRL-2021_03_01_01B04/2021|EPI_ISL_1172571|2021-02-26
hCoV-19/USA/NY-PRL-2021_03_01_01B05/2021|EPI_ISL_1172572|2021-02-26
hCoV-19/USA/NY-PRL-2021_03_01_01B08/2021|EPI_ISL_1172573|2021-02-26
hCoV-19/USA/NY-PRL-2021_03_01_01B09/2021|EPI_ISL_1172574|2021-02-26
hCoV-19/USA/NY-PRL-2021_03_01_01B10/2021|EPI_ISL_1172575|2021-02-26
hCoV-19/USA/NY-PRL-2021_03_01_01B11/2021|EPI_ISL_1172576|2021-02-26
hCoV-19/USA/NY-PRL-2021_03_01_01B12/2021|EPI_ISL_1172577|2021-02-26
hCoV-19/USA/NY-PRL-2021_03_01_01B14/2021|EPI_ISL_1172579|2021-02-26
hCoV-19/USA/NY-PRL-2021_03_01_01B16/2021|EPI_ISL_1172580|2021-02-27
hCoV-19/USA/NY-PRL-2021_03_01_01B17/2021|EPI_ISL_1172581|2021-02-27
hCoV-19/USA/NY-PRL-2021_03_01_01B18/2021|EPI_ISL_1172582|2021-02-27
hCoV-19/USA/NY-PRL-2021_03_01_01B19/2021|EPI_ISL_1172583|2021-02-27
hCoV-19/USA/NY-PRL-2021_03_01_01B20/2021|EPI_ISL_1172584|2021-02-27
hCoV-19/USA/NY-PRL-2021_03_01_01B21/2021|EPI_ISL_1172585|2021-02-26
hCoV-19/USA/NY-PRL-2021_03_01_01C01/2021|EPI_ISL_1172586|2021-02-25
hCoV-19/USA/NY-PRL-2021_03_01_01C02/2021|EPI_ISL_1172587|2021-02-26
hCoV-19/USA/NY-PRL-2021_03_01_01C05/2021|EPI_ISL_1172588|2021-02-26
hCoV-19/USA/NY-PRL-2021_03_01_01C09/2021|EPI_ISL_1172589|2021-02-26
hCoV-19/USA/NY-PRL-2021_03_01_01C10/2021|EPI_ISL_1172590|2021-02-26
hCoV-19/USA/NY-PRL-2021_03_01_01C11/2021|EPI_ISL_1172591|2021-02-26
hCoV-19/USA/NY-PRL-2021_03_01_01C13/2021|EPI_ISL_1172592|2021-02-26
hCoV-19/USA/NY-PRL-2021_03_02_00O04/2021|EPI_ISL_1172944|2021-03-01
hCoV-19/USA/NY-PRL-2021_03_02_00O09/2021|EPI_ISL_1172945|2021-03-01
hCoV-19/USA/NY-PRL-2021_03_02_00O10/2021|EPI_ISL_1172946|2021-03-01
hCoV-19/USA/NY-PRL-2021_03_02_00O12/2021|EPI_ISL_1172947|2021-03-01
hCoV-19/USA/NY-PRL-2021_03_02_00O13/2021|EPI_ISL_1172948|2021-03-01
hCoV-19/USA/NY-PRL-2021_03_02_00O17/2021|EPI_ISL_1172949|2021-03-01
hCoV-19/USA/NY-PRL-2021_03_03_00G06/2021|EPI_ISL_1172988|2021-03-01
hCoV-19/USA/NY-PRL-2021_03_03_00G11/2021|EPI_ISL_1172989|2021-03-01
hCoV-19/USA/NY-PRL-2021_03_03_00G22/2021|EPI_ISL_1172991|2021-03-01
hCoV-19/USA/NY-PRL-2021_03_03_00H01/2021|EPI_ISL_1172993|2021-03-01
hCoV-19/USA/NY-PRL-2021_03_03_00H06/2021|EPI_ISL_1172994|2021-02-28
hCoV-19/USA/NY-PRL-2021_03_03_00H10/2021|EPI_ISL_1172995|2021-03-01
hCoV-19/USA/NY-PRL-2021_03_03_00H11/2021|EPI_ISL_1172996|2021-03-01
hCoV-19/USA/NY-PRL-2021_03_03_00H16/2021|EPI_ISL_1172998|2021-03-01
hCoV-19/USA/NY-PRL-2021_03_03_00I01/2021|EPI_ISL_1172999|2021-03-01
hCoV-19/USA/NY-PRL-2021_0210_06H11/2021|EPI_ISL_995120|2021-02-09
hCoV-19/USA/NY-PRL-2021_0210_06H12/2021|EPI_ISL_995121|2021-02-09
hCoV-19/USA/NY-PRL-2021_0210_07A01/2021|EPI_ISL_995122|2021-02-08
hCoV-19/USA/NY-PRL-2021_0210_07A02/2021|EPI_ISL_995123|2021-02-09
hCoV-19/USA/NY-PRL-2021_0210_07A05/2021|EPI_ISL_995124|2021-02-08
hCoV-19/USA/NY-PRL-2021_0210_07A08/2021|EPI_ISL_995125|2021-02-08
hCoV-19/USA/NY-PRL-2021_0210_07B01/2021|EPI_ISL_995126|2021-02-08
hCoV-19/USA/NY-PRL-2021_0210_07B02/2021|EPI_ISL_995127|2021-02-08
hCoV-19/USA/NY-PRL-2021_0210_07F03/2021|EPI_ISL_995139|2021-02-08
hCoV-19/USA/NY-PRL-2021_0210_07F07/2021|EPI_ISL_995140|2021-02-09
hCoV-19/USA/NY-PRL-2021_0210_07F08/2021|EPI_ISL_995141|2021-02-08
hCoV-19/USA/NY-PRL-2021_0210_07F10/2021|EPI_ISL_995142|2021-02-08
hCoV-19/USA/NY-PRL-2021_0210_07F12/2021|EPI_ISL_995143|2021-02-09
hCoV-19/USA/NY-PRL-2021_0210_07G02/2021|EPI_ISL_995144|2021-02-09
hCoV-19/USA/NY-PRL-2021_0210_07G04/2021|EPI_ISL_995145|2021-02-09
hCoV-19/USA/NY-PRL-2021_0210_07G05/2021|EPI_ISL_995146|2021-02-09
hCoV-19/USA/NY-PRL-2021_0210_07G06/2021|EPI_ISL_995147|2021-02-09
hCoV-19/USA/NY-PRL-2021_0210_07G08/2021|EPI_ISL_995148|2021-02-09
hCoV-19/USA/NY-PRL-2021_0210_07G11/2021|EPI_ISL_995149|2021-02-09
hCoV-19/USA/NY-PRL-2021_0210_07H03/2021|EPI_ISL_995150|2021-02-08
hCoV-19/USA/NY-PRL-2021_0210_07H04/2021|EPI_ISL_995151|2021-02-09
hCoV-19/USA/NY-PRL-2021_0210_07H05/2021|EPI_ISL_995152|2021-02-09
hCoV-19/USA/NY-PRL-2021_0210_07H06/2021|EPI_ISL_995153|2021-02-09
hCoV-19/USA/NY-PRL-2021_0210_07H07/2021|EPI_ISL_995154|2021-02-09
hCoV-19/USA/NY-PRL-2021_0210_07H09/2021|EPI_ISL_995155|2021-02-09
hCoV-19/USA/NY-PRL-2021_0210_07H11/2021|EPI_ISL_995156|2021-02-09
hCoV-19/USA/NY-PRL-2021_0210_08D02/2021|EPI_ISL_995157|2021-02-09
hCoV-19/USA/NY-PRL-2021_0210_08D03/2021|EPI_ISL_995158|2021-02-09
hCoV-19/USA/NY-PRL-2021_0210_08D05/2021|EPI_ISL_995159|2021-02-09
hCoV-19/USA/NY-PRL-2021_0210_08D08/2021|EPI_ISL_995160|2021-02-08
hCoV-19/USA/NY-PRL-2021_0210_08D09/2021|EPI_ISL_995161|2021-02-08
hCoV-19/USA/NY-PRL-2021_0210_08D10/2021|EPI_ISL_995162|2021-02-08
hCoV-19/USA/NY-PRL-2021_0210_08D11/2021|EPI_ISL_995163|2021-02-08
hCoV-19/USA/NY-PRL-2021_0210_08E05/2021|EPI_ISL_995164|2021-02-08
hCoV-19/USA/NY-PRL-2021_0210_08E06/2021|EPI_ISL_995165|2021-02-08
hCoV-19/USA/NY-PRL-2021_0210_08E07/2021|EPI_ISL_995166|2021-02-08
hCoV-19/USA/NY-PRL-2021_0210_08E08/2021|EPI_ISL_995167|2021-02-08
hCoV-19/USA/NY-PRL-2021_0210_08E09/2021|EPI_ISL_995168|2021-02-08
hCoV-19/USA/NY-PRL-2021_0210_08E10/2021|EPI_ISL_995169|2021-02-08
hCoV-19/USA/NY-PRL-2021_0210_08E11/2021|EPI_ISL_995170|2021-02-08
hCoV-19/USA/NY-PRL-2021_0210_08E12/2021|EPI_ISL_995171|2021-02-08
hCoV-19/USA/NY-PRL-2021_02_15_03E03/2021|EPI_ISL_1041700|2021-02-14
hCoV-19/USA/NY-PRL-2021_02_15_03E04/2021|EPI_ISL_1041701|2021-02-14
hCoV-19/USA/NY-PRL-2021_02_15_03E05/2021|EPI_ISL_1041702|2021-02-14
hCoV-19/USA/NY-PRL-2021_02_15_03E06/2021|EPI_ISL_1041703|2021-02-14
hCoV-19/USA/NY-PRL-2021_02_15_03E08/2021|EPI_ISL_1041704|2021-02-14
hCoV-19/USA/NY-PRL-2021_02_15_03E09/2021|EPI_ISL_1041705|2021-02-14
hCoV-19/USA/NY-PRL-2021_02_15_03E10/2021|EPI_ISL_1041706|2021-02-14
hCoV-19/USA/NY-PRL-2021_02_15_03E11/2021|EPI_ISL_1041707|2021-02-14
hCoV-19/USA/NY-PRL-2021_02_15_03F01/2021|EPI_ISL_1041708|2021-02-12
hCoV-19/USA/NY-PRL-2021_02_15_03F02/2021|EPI_ISL_1041709|2021-02-12
hCoV-19/USA/NY-PRL-2021_02_15_03F03/2021|EPI_ISL_1041710|2021-02-14
hCoV-19/USA/NY-PRL-2021_02_15_03F04/2021|EPI_ISL_1041711|2021-02-14
hCoV-19/USA/NY-PRL-2021_02_15_03F05/2021|EPI_ISL_1041712|2021-02-14
hCoV-19/USA/NY-PRL-2021_02_15_03F06/2021|EPI_ISL_1041713|2021-02-14
hCoV-19/USA/NY-PRL-2021_02_15_03F07/2021|EPI_ISL_1041714|2021-02-14
hCoV-19/USA/NY-PRL-2021_02_15_03F11/2021|EPI_ISL_1041715|2021-02-14
hCoV-19/USA/NY-PRL-2021_02_15_03G02/2021|EPI_ISL_1041716|2021-02-14
hCoV-19/USA/NY-PRL-2021_02_15_03G03/2021|EPI_ISL_1041717|2021-02-14
hCoV-19/USA/NY-PRL-2021_02_15_03G05/2021|EPI_ISL_1041718|2021-02-13
hCoV-19/USA/NY-PRL-2021_02_15_03G06/2021|EPI_ISL_1041719|2021-02-13
hCoV-19/USA/NY-PRL-2021_02_15_03G08/2021|EPI_ISL_1041720|2021-02-13
hCoV-19/USA/NY-PRL-2021_02_15_03G11/2021|EPI_ISL_1041721|2021-02-14
hCoV-19/USA/NY-PRL-2021_02_15_03H02/2021|EPI_ISL_1041722|2021-02-14
hCoV-19/USA/NY-PRL-2021_02_15_03H03/2021|EPI_ISL_1041723|2021-02-12
hCoV-19/USA/NY-PRL-2021_02_15_03H04/2021|EPI_ISL_1041724|2021-02-12
hCoV-19/USA/NY-PRL-2021_02_15_03H07/2021|EPI_ISL_1041725|2021-02-14
hCoV-19/USA/NY-PRL-2021_02_15_03H08/2021|EPI_ISL_1041726|2021-02-14
hCoV-19/USA/NY-PRL-2021_02_15_03H10/2021|EPI_ISL_1041727|2021-02-14
hCoV-19/USA/NY-PRL-2021_02_15_03H11/2021|EPI_ISL_1041728|2021-02-14
hCoV-19/USA/NY-PRL-2021_02_17_00A01/2021|EPI_ISL_1041729|2021-02-14
hCoV-19/USA/NY-PRL-2021_02_17_00A02/2021|EPI_ISL_1041730|2021-02-14
hCoV-19/USA/NY-PRL-2021_02_17_00A03/2021|EPI_ISL_1041731|2021-02-14
hCoV-19/USA/NY-PRL-2021_02_17_00A05/2021|EPI_ISL_1041732|2021-02-14
hCoV-19/USA/NY-PRL-2021_02_17_00A06/2021|EPI_ISL_1041733|2021-02-14
hCoV-19/USA/NY-PRL-2021_02_17_00A07/2021|EPI_ISL_1041734|2021-02-14
hCoV-19/USA/NY-PRL-2021_02_17_00A11/2021|EPI_ISL_1041735|2021-02-13
hCoV-19/USA/NY-PRL-2021_02_17_00A13/2021|EPI_ISL_1041736|2021-02-14
hCoV-19/USA/NY-PRL-2021_02_17_00A14/2021|EPI_ISL_1041737|2021-02-14
hCoV-19/USA/NY-PRL-2021_02_17_00A16/2021|EPI_ISL_1041738|2021-02-14
hCoV-19/USA/NY-PRL-2021_02_17_00A17/2021|EPI_ISL_1041739|2021-02-14
hCoV-19/USA/NY-PRL-2021_02_17_00A18/2021|EPI_ISL_1041740|2021-02-14
hCoV-19/USA/NY-PRL-2021_02_17_00A19/2021|EPI_ISL_1041741|2021-02-14
hCoV-19/USA/NY-PRL-2021_02_17_00A20/2021|EPI_ISL_1041742|2021-02-14
hCoV-19/USA/NY-PRL-2021_02_17_00A21/2021|EPI_ISL_1041743|2021-02-14
hCoV-19/USA/NY-PRL-2021_02_17_00B01/2021|EPI_ISL_1041744|2021-02-14
hCoV-19/USA/NY-PRL-2021_02_17_00B03/2021|EPI_ISL_1041745|2021-02-14
hCoV-19/USA/NY-PRL-2021_02_17_00B04/2021|EPI_ISL_1041746|2021-02-14
hCoV-19/USA/NY-PRL-2021_02_19_01M10/2021|EPI_ISL_1098190|2021-02-17
hCoV-19/USA/NY-PRL-2021_02_19_01M12/2021|EPI_ISL_1098191|2021-02-17
hCoV-19/USA/NY-PRL-2021_02_19_01M17/2021|EPI_ISL_1098192|2021-02-17
hCoV-19/USA/NY-PRL-2021_02_19_01M18/2021|EPI_ISL_1098193|2021-02-17
hCoV-19/USA/NY-PRL-2021_02_19_01M19/2021|EPI_ISL_1098194|2021-02-17
hCoV-19/USA/NY-PRL-2021_02_19_01M20/2021|EPI_ISL_1098195|2021-02-17
hCoV-19/USA/NY-PRL-2021_02_19_01M21/2021|EPI_ISL_1098196|2021-02-17
hCoV-19/USA/NY-PRL-2021_02_19_01N01/2021|EPI_ISL_1098197|2021-02-17
hCoV-19/USA/NY-PRL-2021_02_19_01N02/2021|EPI_ISL_1098198|2021-02-17
hCoV-19/USA/NY-PRL-2021_02_19_01N03/2021|EPI_ISL_1098199|2021-02-17
hCoV-19/USA/NY-PRL-2021_02_25_00K21/2021|EPI_ISL_1098600|2021-02-22
hCoV-19/USA/NY-PRL-2021_02_25_00K22/2021|EPI_ISL_1098601|2021-02-21
hCoV-19/USA/NY-PRL-2021_02_26_00A03/2021|EPI_ISL_1172110|2021-02-23
hCoV-19/USA/NY-PRL-2021_02_26_00A04/2021|EPI_ISL_1172111|2021-02-23
hCoV-19/USA/NY-PRL-2021_02_26_00A05/2021|EPI_ISL_1172112|2021-02-23
hCoV-19/USA/NY-PRL-2021_02_26_00A13/2021|EPI_ISL_1172113|2021-02-23
hCoV-19/USA/NY-PRL-2021_02_26_00A14/2021|EPI_ISL_1172114|2021-02-23
hCoV-19/USA/NY-PRL-2021_02_26_00A15/2021|EPI_ISL_1172115|2021-02-23
hCoV-19/USA/NY-PRL-2021_02_26_00A17/2021|EPI_ISL_1172117|2021-02-23
hCoV-19/USA/NY-PRL-2021_02_26_00A18/2021|EPI_ISL_1172118|2021-02-23
hCoV-19/USA/NY-PRL-2021_02_26_00E07/2021|EPI_ISL_1172150|2021-02-23
hCoV-19/USA/NY-PRL-2021_02_26_00E08/2021|EPI_ISL_1172151|2021-02-24
hCoV-19/USA/NY-PRL-2021_02_26_00E09/2021|EPI_ISL_1172152|2021-02-24
hCoV-19/USA/NY-PRL-2021_02_26_00E11/2021|EPI_ISL_1172153|2021-02-24
hCoV-19/USA/NY-PRL-2021_02_26_00E12/2021|EPI_ISL_1172154|2021-02-24
hCoV-19/USA/NY-PRL-2021_02_26_00E14/2021|EPI_ISL_1172155|2021-02-24
hCoV-19/USA/NY-PRL-2021_02_26_00E17/2021|EPI_ISL_1172156|2021-02-23
hCoV-19/USA/NY-PRL-2021_02_26_00E22/2021|EPI_ISL_1172157|2021-02-23
hCoV-19/USA/NY-PRL-2021_02_26_00F01/2021|EPI_ISL_1172158|2021-02-23
hCoV-19/USA/NY-PRL-2021_02_26_00F03/2021|EPI_ISL_1172159|2021-02-22
hCoV-19/USA/NY-PRL-2021_02_26_00F04/2021|EPI_ISL_1172160|2021-02-23
hCoV-19/USA/NY-PRL-2021_02_26_00F06/2021|EPI_ISL_1172162|2021-02-23
hCoV-19/USA/NY-PRL-2021_02_26_00F15/2021|EPI_ISL_1172163|2021-02-23
hCoV-19/USA/NY-PRL-2021_02_26_00F21/2021|EPI_ISL_1172164|2021-02-22
hCoV-19/USA/NY-PRL-2021_02_26_00F22/2021|EPI_ISL_1172165|2021-02-23
hCoV-19/USA/NY-PRL-2021_02_26_00G01/2021|EPI_ISL_1172166|2021-02-23
hCoV-19/USA/NY-PRL-2021_02_26_00G03/2021|EPI_ISL_1172167|2021-02-24
hCoV-19/USA/NY-PRL-2021_02_26_00G04/2021|EPI_ISL_1172168|2021-02-24
hCoV-19/USA/NY-PRL-2021_02_26_00G06/2021|EPI_ISL_1172169|2021-02-24
hCoV-19/USA/NY-PRL-2021_02_26_00G07/2021|EPI_ISL_1172170|2021-02-24
hCoV-19/USA/NY-PRL-2021_02_26_00G10/2021|EPI_ISL_1172171|2021-02-23
hCoV-19/USA/NY-PRL-2021_02_26_00G17/2021|EPI_ISL_1172172|2021-02-23
hCoV-19/USA/NY-PRL-2021_02_26_00G24/2021|EPI_ISL_1172173|2021-02-23
hCoV-19/USA/NY-PRL-2021_02_26_00H01/2021|EPI_ISL_1172174|2021-02-23
hCoV-19/USA/NY-PRL-2021_02_26_00H02/2021|EPI_ISL_1172175|2021-02-23
hCoV-19/USA/NY-PRL-2021_02_26_00H03/2021|EPI_ISL_1172176|2021-02-23
hCoV-19/USA/NY-PRL-2021_02_26_00H04/2021|EPI_ISL_1172177|2021-02-23
hCoV-19/USA/NY-PRL-2021_02_26_00H08/2021|EPI_ISL_1172178|2021-02-23
hCoV-19/USA/NY-PRL-2021_02_26_00H09/2021|EPI_ISL_1172179|2021-02-24
hCoV-19/USA/NY-PRL-2021_02_26_00H10/2021|EPI_ISL_1172180|2021-02-24
hCoV-19/USA/NY-PRL-2021_02_26_00H12/2021|EPI_ISL_1172181|2021-02-24
hCoV-19/USA/NY-PRL-2021_02_26_00H14/2021|EPI_ISL_1172183|2021-02-24
hCoV-19/USA/NY-PRL-2021_02_26_00H22/2021|EPI_ISL_1172184|2021-02-21
hCoV-19/USA/NY-PRL-2021_02_26_00I01/2021|EPI_ISL_1172185|2021-02-23
hCoV-19/USA/NY-PRL-2021_02_26_00I02/2021|EPI_ISL_1172186|2021-02-23
hCoV-19/USA/NY-PRL-2021_02_26_00I06/2021|EPI_ISL_1172187|2021-02-23
hCoV-19/USA/NY-PRL-2021_02_26_00I15/2021|EPI_ISL_1172188|2021-02-23
hCoV-19/USA/NY-PRL-2021_02_26_00I17/2021|EPI_ISL_1172189|2021-02-23
hCoV-19/USA/NY-PRL-2021_02_26_00I22/2021|EPI_ISL_1172190|2021-02-23
hCoV-19/USA/NY-PRL-2021_02_26_00I24/2021|EPI_ISL_1172191|2021-02-23
hCoV-19/USA/NY-PRL-2021_02_26_00J05/2021|EPI_ISL_1172193|2021-02-23
hCoV-19/USA/NY-PRL-2021_02_26_00J06/2021|EPI_ISL_1172194|2021-02-23
hCoV-19/USA/NY-PRL-2021_02_26_00J09/2021|EPI_ISL_1172195|2021-02-23
hCoV-19/USA/NY-PRL-2021_02_26_00J10/2021|EPI_ISL_1172196|2021-02-23
hCoV-19/USA/NY-PRL-2021_02_26_00J15/2021|EPI_ISL_1172197|2021-02-23
hCoV-19/USA/NY-PRL-2021_02_26_00J21/2021|EPI_ISL_1172198|2021-02-23
hCoV-19/USA/NY-PRL-2021_02_26_00J22/2021|EPI_ISL_1172199|2021-02-23
hCoV-19/USA/NY-PRL-2021_03_01_01C15/2021|EPI_ISL_1172593|2021-02-26
hCoV-19/USA/NY-PRL-2021_03_01_01C16/2021|EPI_ISL_1172594|2021-02-26
hCoV-19/USA/NY-PRL-2021_03_01_01C17/2021|EPI_ISL_1172595|2021-02-26
hCoV-19/USA/NY-PRL-2021_03_01_01C18/2021|EPI_ISL_1172596|2021-02-27
hCoV-19/USA/NY-PRL-2021_03_01_01C19/2021|EPI_ISL_1172597|2021-02-27
hCoV-19/USA/NY-PRL-2021_03_01_01C20/2021|EPI_ISL_1172598|2021-02-27
hCoV-19/USA/NY-PRL-2021_03_01_01C22/2021|EPI_ISL_1172599|2021-02-27
hCoV-19/USA/NY-PRL-2021_03_03_00I08/2021|EPI_ISL_1173000|2021-03-01
hCoV-19/USA/NY-PRL-2021_03_03_00I14/2021|EPI_ISL_1173001|2021-03-01
hCoV-19/USA/NY-PRL-2021_03_03_00I18/2021|EPI_ISL_1173002|2021-03-01
hCoV-19/USA/NY-PRL-2021_03_03_00J03/2021|EPI_ISL_1173003|2021-03-01
hCoV-19/USA/NY-PRL-2021_03_03_00J04/2021|EPI_ISL_1173004|2021-03-01
hCoV-19/USA/NY-PRL-2021_03_03_00J05/2021|EPI_ISL_1173005|2021-03-01
hCoV-19/USA/NY-PRL-2021_03_03_00J21/2021|EPI_ISL_1173006|2021-03-01
hCoV-19/USA/NY-PRL-2021_03_03_00J24/2021|EPI_ISL_1173007|2021-03-01
hCoV-19/USA/NY-PRL-2021_03_03_00K04/2021|EPI_ISL_1173008|2021-03-01
hCoV-19/USA/NY-PRL-2021_03_03_00K06/2021|EPI_ISL_1173009|2021-03-01
hCoV-19/USA/NY-PRL-2021_03_03_00K08/2021|EPI_ISL_1173010|2021-03-01
hCoV-19/USA/NY-PRL-2021_03_03_00K11/2021|EPI_ISL_1173011|2021-03-01
hCoV-19/USA/NY-PRL-2021_03_03_00K16/2021|EPI_ISL_1173012|2021-03-01
hCoV-19/USA/NY-PRL-2021_03_03_00K22/2021|EPI_ISL_1173013|2021-03-01
hCoV-19/USA/NY-PRL-2021_03_03_00L01/2021|EPI_ISL_1173014|2021-03-01
hCoV-19/USA/NY-PRL-2021_03_03_00L04/2021|EPI_ISL_1173015|2021-03-01
hCoV-19/USA/NY-PRL-2021_03_03_00L05/2021|EPI_ISL_1173016|2021-03-01
hCoV-19/USA/NY-PRL-2021_03_03_00L06/2021|EPI_ISL_1173017|2021-03-01
hCoV-19/USA/NY-PRL-2021_03_03_00L07/2021|EPI_ISL_1173018|2021-03-01
hCoV-19/USA/NY-PRL-2021_03_03_00L09/2021|EPI_ISL_1173019|2021-03-01
hCoV-19/USA/NY-PRL-2021_03_03_00L17/2021|EPI_ISL_1173021|2021-03-01
hCoV-19/USA/NY-PRL-2021_03_03_00L18/2021|EPI_ISL_1173022|2021-03-01
hCoV-19/USA/NY-PRL-2021_03_03_00L19/2021|EPI_ISL_1173023|2021-03-01
hCoV-19/USA/NY-PRL-2021_03_03_00L22/2021|EPI_ISL_1173024|2021-03-01
hCoV-19/USA/NY-PRL-2021_03_03_00M04/2021|EPI_ISL_1173025|2021-03-01
hCoV-19/USA/NY-PRL-2021_03_03_00M06/2021|EPI_ISL_1173026|2021-03-01
hCoV-19/USA/NY-PRL-2021_03_03_00M08/2021|EPI_ISL_1173027|2021-03-01
hCoV-19/USA/NY-PRL-2021_03_03_00M20/2021|EPI_ISL_1173029|2021-03-01
hCoV-19/USA/NY-PRL-2021_03_03_00M22/2021|EPI_ISL_1173030|2021-03-01
hCoV-19/USA/NY-PRL-2021_03_03_00M23/2021|EPI_ISL_1173031|2021-03-01
hCoV-19/USA/NY-PRL-2021_03_03_00N02/2021|EPI_ISL_1173032|2021-03-01
hCoV-19/USA/NY-PRL-2021_03_03_00N04/2021|EPI_ISL_1173033|2021-03-01
hCoV-19/USA/NY-PRL-2021_03_03_00N08/2021|EPI_ISL_1173034|2021-03-01
hCoV-19/USA/NY-PRL-2021_03_03_00N10/2021|EPI_ISL_1173035|2021-03-01
hCoV-19/USA/NY-PRL-2021_03_03_00N11/2021|EPI_ISL_1173036|2021-03-01
hCoV-19/USA/NY-PRL-2021_03_03_00N19/2021|EPI_ISL_1173037|2021-03-01
hCoV-19/USA/NY-PRL-2021_03_03_00N24/2021|EPI_ISL_1173038|2021-03-01
hCoV-19/USA/NY-PRL-2021_03_03_00O01/2021|EPI_ISL_1173039|2021-03-01
hCoV-19/USA/NY-PRL-2021_03_03_00O12/2021|EPI_ISL_1173040|2021-03-01
hCoV-19/USA/NY-PRL-2021_03_03_00O15/2021|EPI_ISL_1173041|2021-03-01
hCoV-19/USA/NY-PRL-2021_03_03_00O17/2021|EPI_ISL_1173042|2021-03-01
hCoV-19/USA/NY-PRL-2021_03_03_00P15/2021|EPI_ISL_1173043|2021-03-01
hCoV-19/USA/NY-PRL-2021_03_03_00P19/2021|EPI_ISL_1173044|2021-03-01
hCoV-19/USA/NY-PRL-2021_03_03_00P21/2021|EPI_ISL_1173045|2021-03-01
hCoV-19/USA/NY-PRL-2021_03_05_00A01/2021|EPI_ISL_1173046|2021-03-04
hCoV-19/USA/NY-PRL-2021_03_05_00A06/2021|EPI_ISL_1173047|2021-03-04
hCoV-19/USA/NY-PRL-2021_03_05_00A09/2021|EPI_ISL_1173048|2021-03-02
hCoV-19/USA/NY-PRL-2021_03_05_00A14/2021|EPI_ISL_1173049|2021-03-03
hCoV-19/USA/NY-PRL-2021_03_05_00A18/2021|EPI_ISL_1173050|2021-03-03
hCoV-19/USA/NY-PRL-2021_03_05_00B02/2021|EPI_ISL_1173051|2021-03-02
hCoV-19/USA/NY-PRL-2021_03_05_00B03/2021|EPI_ISL_1173052|2021-03-03
hCoV-19/USA/NY-PRL-2021_03_05_00B05/2021|EPI_ISL_1173053|2021-03-03
hCoV-19/USA/NY-PRL-2021_03_05_00B16/2021|EPI_ISL_1173054|2021-03-03
hCoV-19/USA/NY-PRL-2021_03_05_00C12/2021|EPI_ISL_1173056|2021-03-03
hCoV-19/USA/NY-PRL-2021_03_05_00C15/2021|EPI_ISL_1173057|2021-03-03
hCoV-19/USA/NY-PRL-2021_03_05_00C16/2021|EPI_ISL_1173058|2021-03-03
hCoV-19/USA/NY-PRL-2021_03_05_00C17/2021|EPI_ISL_1173059|2021-03-03
hCoV-19/USA/NY-PRL-2021_03_05_00C18/2021|EPI_ISL_1173060|2021-03-02
hCoV-19/USA/NY-PRL-2021_03_05_00C21/2021|EPI_ISL_1173061|2021-03-03
hCoV-19/USA/NY-PRL-2021_03_05_00D03/2021|EPI_ISL_1173062|2021-03-03
hCoV-19/USA/NY-PRL-2021_03_05_00D05/2021|EPI_ISL_1173063|2021-03-03
hCoV-19/USA/NY-PRL-2021_03_05_00D08/2021|EPI_ISL_1173064|2021-03-02
hCoV-19/USA/NY-PRL-2021_03_05_00D09/2021|EPI_ISL_1173065|2021-03-02
hCoV-19/USA/NY-PRL-2021_03_05_00D10/2021|EPI_ISL_1173066|2021-03-02
hCoV-19/USA/NY-PRL-2021_03_05_00D16/2021|EPI_ISL_1173067|2021-03-03
hCoV-19/USA/NY-PRL-2021_03_05_00D21/2021|EPI_ISL_1173069|2021-03-03
hCoV-19/USA/NY-PRL-2021_03_05_00D22/2021|EPI_ISL_1173070|2021-03-03
hCoV-19/USA/NY-PRL-2021_03_05_00E02/2021|EPI_ISL_1173071|2021-03-02
hCoV-19/USA/NY-PRL-2021_03_05_00E04/2021|EPI_ISL_1173072|2021-03-03
hCoV-19/USA/NY-PRL-2021_03_05_00E09/2021|EPI_ISL_1173073|2021-03-03
hCoV-19/USA/NY-PRL-2021_03_05_00E11/2021|EPI_ISL_1173075|2021-03-03
hCoV-19/USA/NY-PRL-2021_03_05_00E15/2021|EPI_ISL_1173076|2021-03-03
hCoV-19/USA/NY-PRL-2021_03_05_00E16/2021|EPI_ISL_1173077|2021-03-03
hCoV-19/USA/NY-PRL-2021_03_05_00E17/2021|EPI_ISL_1173078|2021-03-03
hCoV-19/USA/NY-PRL-2021_03_05_00E18/2021|EPI_ISL_1173079|2021-03-03
hCoV-19/USA/NY-PRL-2021_0125_00C04/2021|EPI_ISL_984900|2021-01-19
hCoV-19/USA/NY-PRL-2021_0125_00G07/2021|EPI_ISL_984901|2021-01-19
hCoV-19/USA/NY-PRL-2021_0125_00G12/2021|EPI_ISL_984902|2021-01-19
hCoV-19/USA/NY-PRL-2021_0125_00H06/2021|EPI_ISL_984903|2021-01-19
hCoV-19/USA/NY-PRL-2021_0125_00H07/2021|EPI_ISL_984904|2021-01-19
hCoV-19/USA/NY-PRL-2021_0125_00C03/2021|EPI_ISL_984905|2021-01-19
hCoV-19/USA/NY-PRL-2021_0125_00E10/2021|EPI_ISL_984906|2021-01-19
hCoV-19/USA/NY-PRL-2021_0125_00H03/2021|EPI_ISL_984907|2021-01-19
hCoV-19/USA/NY-PRL-2021_0202_00H06/2021|EPI_ISL_984908|2021-01-28
hCoV-19/USA/NY-PRL-2021_0202_00H10/2021|EPI_ISL_984909|2021-01-28
hCoV-19/USA/NY-PRL-2021_0202_00G01/2021|EPI_ISL_984910|2021-01-28
hCoV-19/USA/NY-PRL-2021_0202_00H02/2021|EPI_ISL_984911|2021-01-29
hCoV-19/USA/NY-PRL-2021_0202_00E06/2021|EPI_ISL_984912|2021-01-29
hCoV-19/USA/NY-PRL-2021_0202_00E02/2021|EPI_ISL_984913|2021-01-29
hCoV-19/USA/NY-PRL-2021_0202_00E03/2021|EPI_ISL_984914|2021-01-29
hCoV-19/USA/NY-PRL-2021_0202_00F06/2021|EPI_ISL_984915|2021-01-29
hCoV-19/USA/NY-PRL-2021_0202_00F07/2021|EPI_ISL_984916|2021-01-29
hCoV-19/USA/NY-PRL-2021_0202_00D03/2021|EPI_ISL_984917|2021-01-30
hCoV-19/USA/NY-PRL-2021_0201_03C03/2021|EPI_ISL_984918|2021-01-30
hCoV-19/USA/NY-PRL-2021_0201_03C06/2021|EPI_ISL_984919|2021-01-30
hCoV-19/USA/NY-PRL-2021_0202_00A05/2021|EPI_ISL_984920|2021-01-30
hCoV-19/USA/NY-PRL-2021_0202_00C01/2021|EPI_ISL_984921|2021-01-30
hCoV-19/USA/NY-PRL-2021_0202_00C05/2021|EPI_ISL_984922|2021-01-30
hCoV-19/USA/NY-PRL-2021_0202_00C02/2021|EPI_ISL_984923|2021-01-30
hCoV-19/USA/NY-PRL-2021_0202_00D08/2021|EPI_ISL_984924|2021-01-30
hCoV-19/USA/NY-PRL-2021_0202_00D10/2021|EPI_ISL_984925|2021-01-30
hCoV-19/USA/NY-PRL-2021_0202_00C10/2021|EPI_ISL_984926|2021-01-30
hCoV-19/USA/NY-PRL-2021_0201_03C09/2021|EPI_ISL_984927|2021-01-30
hCoV-19/USA/NY-PRL-2021_0201_03B10/2021|EPI_ISL_984928|2021-01-30
hCoV-19/USA/NY-PRL-2021_0201_03C05/2021|EPI_ISL_984929|2021-01-30
hCoV-19/USA/NY-PRL-2021_0202_00C04/2021|EPI_ISL_984930|2021-01-30
hCoV-19/USA/NY-PRL-2021_0201_03B11/2021|EPI_ISL_984931|2021-01-30
hCoV-19/USA/NY-PRL-2021_0202_00A10/2021|EPI_ISL_984932|2021-01-30
hCoV-19/USA/NY-PRL-2021_0202_00C06/2021|EPI_ISL_984933|2021-01-30
hCoV-19/USA/NY-PRL-2021_0202_00D02/2021|EPI_ISL_984934|2021-01-30
hCoV-19/USA/NY-PRL-2021_0202_00E07/2021|EPI_ISL_984935|2021-01-30
hCoV-19/USA/NY-PRL-2021_0202_00E08/2021|EPI_ISL_984936|2021-01-30
hCoV-19/USA/NY-PRL-2021_0201_03C12/2021|EPI_ISL_984937|2021-01-30
hCoV-19/USA/NY-PRL-2021_0202_00A04/2021|EPI_ISL_984938|2021-01-30
hCoV-19/USA/NY-PRL-2021_0202_00B12/2021|EPI_ISL_984939|2021-01-30
hCoV-19/USA/NY-PRL-2021_0202_00C08/2021|EPI_ISL_984940|2021-01-30
hCoV-19/USA/NY-PRL-2021_0202_00D01/2021|EPI_ISL_984941|2021-01-30
hCoV-19/USA/NY-PRL-2021_0202_00D06/2021|EPI_ISL_984942|2021-01-30
hCoV-19/USA/NY-PRL-2021_0201_03B07/2021|EPI_ISL_984943|2021-01-31
hCoV-19/USA/NY-PRL-2021_0201_03B04/2021|EPI_ISL_984944|2021-01-31
hCoV-19/USA/NY-PRL-2021_0201_03B12/2021|EPI_ISL_984945|2021-01-31
hCoV-19/USA/NY-PRL-2021_0201_03B05/2021|EPI_ISL_984946|2021-01-31
hCoV-19/USA/NY-PRL-2021_0201_03B06/2021|EPI_ISL_984947|2021-01-31
```
